# SLIDR and SLOPPR: Flexible identification of spliced leader *trans*-splicing and prediction of eukaryotic operons from RNA-Seq data

**DOI:** 10.1101/2020.12.23.423594

**Authors:** Marius A. Wenzel, Berndt Müller, Jonathan Pettitt

## Abstract

**Background:** Spliced leader (SL) *trans*-splicing replaces the 5’ end of pre-mRNAs with the spliced leader, an exon derived from a specialised non-coding RNA originating from elsewhere in the genome. This process is essential for resolving polycistronic pre-mRNAs produced by eukaryotic operons into monocistronic transcripts. SL *trans*-splicing and operons may have independently evolved multiple times throughout Eukarya, yet our understanding of these phenomena is limited to only a few well-characterised organisms, most notably *C. elegans* and trypanosomes. The primary barrier to systematic discovery and characterisation of SL *trans*-splicing and operons is the lack of computational tools for exploiting the surge of transcriptomic and genomic resources for a wide range of eukaryotes.

**Results:** Here we present two novel pipelines that automate the discovery of SLs and the prediction of operons in eukaryotic genomes from RNA-Seq data. SLIDR assembles putative SLs from 5’ read tails present after read alignment to a reference genome or transcriptome, which are then verified by interrogating corresponding SL RNA genes for sequence motifs expected in *bona fide* SL RNA molecules. SLOPPR identifies RNA-Seq reads that contain a given 5’ SL sequence, quantifies genomewide SL *trans*-splicing events and predicts operons via distinct patterns of SL *trans*-splicing events across adjacent genes. We tested both pipelines with organisms known to carry out SL *trans*-splicing and organise their genes into operons, and demonstrate that 1) SLIDR correctly detects expected SLs and often discovers novel SL variants; 2) SLOPPR correctly identifies functionally specialised SLs, correctly predicts known operons and detects plausible novel operons.

**Conclusions:** SLIDR and SLOPPR are flexible tools that will accelerate research into the evolutionary dynamics of SL *trans*-splicing and operons throughout Eukarya and improve gene discovery and annotation for a wide-range of eukaryotic genomes. Both pipelines are implemented in Bash and R and are built upon readily available software commonly installed on most bioinformatics servers. Biological insight can be gleaned even from sparse, low-coverage datasets, implying that an untapped wealth of information can be derived from existing RNA-Seq datasets as well as from novel full-isoform sequencing protocols as they become more widely available.

## Supplementary material for "SLIDR and SLOPPR: Flexible identification of spliced leader *trans*-splicing and prediction of eukaryotic operons from RNA-Seq data": Operon annotations: Cbr.SLOPPR.CB3.PRJNA104933.gff3

```
##gff-version 3
# predicted using SLOPPR 1.0
# Libraries: SRR440441, SRR440557
# SL1-type SLs: CelSL1
# SL2-type SLs: CbSL10, CbSL13, CbSL14, CbSL2, CbSL3, CbSL4
chrI	.	operon	266527	277335	.	+	.	ID=OP1;Name=OP1;size=2;genes=JNC_CBG00043,JNC_CBG00044
chrI	.	gene	266527	266848	.	+	.	ID=OP1.1;Name=JNC_CBG00043;Parent=OP1;Note=SL1:0,SL2:0,SL2:SL1-ratio:NaN,upstream in operon
chrI	.	gene	268981	277335	.	+	.	ID=OP1.2;Name=JNC_CBG00044;Parent=OP1;Note=SL1:0,SL2:0.109840910818407,SL2:SL1-ratio:Inf,downstream in operon
chrI	.	operon	482551	493323	.	+	.	ID=OP2;Name=OP2;size=2;genes=JNC_CBG00078,JNC_CBG00080
chrI	.	gene	482551	485957	.	+	.	ID=OP2.1;Name=JNC_CBG00078;Parent=OP2;Note=SL1:0.684480498302218,SL2:0,SL2:SL1-ratio:0,upstream in operon
chrI	.	gene	487286	493323	.	+	.	ID=OP2.2;Name=JNC_CBG00080;Parent=OP2;Note=SL1:0,SL2:1.6766279597264,SL2:SL1-ratio:Inf,downstream in operon
chrI	.	operon	597232	600260	.	+	.	ID=OP3;Name=OP3;size=2;genes=JNC_CBG00099,JNC_CBG00100
chrI	.	gene	597232	598377	.	+	.	ID=OP3.1;Name=JNC_CBG00099;Parent=OP3;Note=SL1:0,SL2:0,SL2:SL1-ratio:NaN,upstream in operon
chrI	.	gene	599043	600260	.	+	.	ID=OP3.2;Name=JNC_CBG00100;Parent=OP3;Note=SL1:0,SL2:0.109840910818407,SL2:SL1-ratio:Inf,downstream in operon
chrI	.	operon	862023	871278	.	-	.	ID=OP4;Name=OP4;size=2;genes=JNC_CBG00141,JNC_CBG00142
chrI	.	gene	862023	867831	.	-	.	ID=OP4.2;Name=JNC_CBG00141;Parent=OP4;Note=SL1:0,SL2:0.182935108041086,SL2:SL1-ratio:Inf,downstream in operon
chrI	.	gene	868319	871278	.	-	.	ID=OP4.1;Name=JNC_CBG00142;Parent=OP4;Note=SL1:0,SL2:0,SL2:SL1-ratio:NaN,upstream in operon
chrI	.	operon	1453793	1457637	.	-	.	ID=OP5;Name=OP5;size=2;genes=JNC_CBG00231,JNC_CBG00232
chrI	.	gene	1453793	1456404	.	-	.	ID=OP5.2;Name=JNC_CBG00231;Parent=OP5;Note=SL1:0,SL2:1.41700925375956,SL2:SL1-ratio:Inf,downstream in operon
chrI	.	gene	1456712	1457637	.	-	.	ID=OP5.1;Name=JNC_CBG00232;Parent=OP5;Note=SL1:2.97234368656402,SL2:0,SL2:SL1-ratio:0,upstream in operon
chrI	.	operon	1847714	1873999	.	+	.	ID=OP6;Name=OP6;size=3;genes=JNC_CBG00278,JNC_CBG00281,JNC_CBG00282
chrI	.	gene	1847714	1860432	.	+	.	ID=OP6.1;Name=JNC_CBG00278;Parent=OP6;Note=SL1:0.152335106767868,SL2:0,SL2:SL1-ratio:0,upstream in operon
chrI	.	gene	1861723	1864270	.	+	.	ID=OP6.2;Name=JNC_CBG00281;Parent=OP6;Note=SL1:0.304670213535736,SL2:0.633705803230525,SL2:SL1-ratio:2.07997295133085,downstream in operon
chrI	.	gene	1864646	1873999	.	+	.	ID=OP6.3;Name=JNC_CBG00282;Parent=OP6;Note=SL1:0,SL2:0.109840910818407,SL2:SL1-ratio:Inf,downstream in operon
chrI	.	operon	1874433	1889061	.	+	.	ID=OP7;Name=OP7;size=2;genes=JNC_CBG00283,JNC_CBG00284
chrI	.	gene	1874433	1880922	.	+	.	ID=OP7.1;Name=JNC_CBG00283;Parent=OP7;Note=SL1:0.329522732455221,SL2:0,SL2:SL1-ratio:0,upstream in operon
chrI	.	gene	1883724	1889061	.	+	.	ID=OP7.2;Name=JNC_CBG00284;Parent=OP7;Note=SL1:0,SL2:0.129354655412946,SL2:SL1-ratio:Inf,downstream in operon
chrI	.	operon	1996735	2007648	.	-	.	ID=OP8;Name=OP8;size=2;genes=JNC_CBG00302,JNC_CBG00303
chrI	.	gene	1996735	2003062	.	-	.	ID=OP8.2;Name=JNC_CBG00302;Parent=OP8;Note=SL1:0,SL2:0.109840910818407,SL2:SL1-ratio:Inf,downstream in operon
chrI	.	gene	2003859	2007648	.	-	.	ID=OP8.1;Name=JNC_CBG00303;Parent=OP8;Note=SL1:0,SL2:0,SL2:SL1-ratio:NaN,upstream in operon
chrI	.	operon	2101769	2107103	.	+	.	ID=OP9;Name=OP9;size=2;genes=JNC_CBG00329,JNC_CBG00330
chrI	.	gene	2101769	2104533	.	+	.	ID=OP9.1;Name=JNC_CBG00329;Parent=OP9;Note=SL1:0.152335106767868,SL2:0,SL2:SL1-ratio:0,upstream in operon
chrI	.	gene	2104779	2107103	.	+	.	ID=OP9.2;Name=JNC_CBG00330;Parent=OP9;Note=SL1:0,SL2:0.329522732455221,SL2:SL1-ratio:Inf,downstream in operon
chrI	.	operon	2269524	2289244	.	-	.	ID=OP10;Name=OP10;size=2;genes=JNC_CBG00360,JNC_CBG00361
chrI	.	gene	2269524	2273436	.	-	.	ID=OP10.2;Name=JNC_CBG00360;Parent=OP10;Note=SL1:0,SL2:0.304670213535736,SL2:SL1-ratio:Inf,downstream in operon
chrI	.	gene	2275085	2289244	.	-	.	ID=OP10.1;Name=JNC_CBG00361;Parent=OP10;Note=SL1:0,SL2:0,SL2:SL1-ratio:NaN,upstream in operon
chrI	.	operon	2350922	2353706	.	-	.	ID=OP11;Name=OP11;size=2;genes=JNC_CBG00379,JNC_CBG00380
chrI	.	gene	2350922	2351758	.	-	.	ID=OP11.2;Name=JNC_CBG00379;Parent=OP11;Note=SL1:5.75301103446793,SL2:52.8080776072647,SL2:SL1-ratio:9.17920673033242,downstream in operon
chrI	.	gene	2351904	2353706	.	-	.	ID=OP11.1;Name=JNC_CBG00380;Parent=OP11;Note=SL1:0.708504626879781,SL2:0,SL2:SL1-ratio:0,upstream in operon
chrI	.	operon	2451027	2458493	.	+	.	ID=OP12;Name=OP12;size=2;genes=JNC_CBG00403,JNC_CBG00404
chrI	.	gene	2451027	2454285	.	+	.	ID=OP12.1;Name=JNC_CBG00403;Parent=OP12;Note=SL1:0.182935108041086,SL2:0.129354655412946,SL2:SL1-ratio:0.707106781186548,upstream in operon
chrI	.	gene	2454514	2458493	.	+	.	ID=OP12.2;Name=JNC_CBG00404;Parent=OP12;Note=SL1:0,SL2:0.878727286547256,SL2:SL1-ratio:Inf,downstream in operon
chrI	.	operon	2586168	2588912	.	-	.	ID=OP13;Name=OP13;size=2;genes=JNC_CBG00430,JNC_CBG00431
chrI	.	gene	2586168	2587343	.	-	.	ID=OP13.2;Name=JNC_CBG00430;Parent=OP13;Note=SL1:0,SL2:0.109840910818407,SL2:SL1-ratio:Inf,downstream in operon
chrI	.	gene	2587844	2588912	.	-	.	ID=OP13.1;Name=JNC_CBG00431;Parent=OP13;Note=SL1:0.684480498302218,SL2:0,SL2:SL1-ratio:0,upstream in operon
chrI	.	operon	2598439	2601734	.	-	.	ID=OP14;Name=OP14;size=2;genes=JNC_CBG00435,JNC_CBG00436
chrI	.	gene	2598439	2600754	.	-	.	ID=OP14.2;Name=JNC_CBG00435;Parent=OP14;Note=SL1:0,SL2:0.439363643273628,SL2:SL1-ratio:Inf,downstream in operon
chrI	.	gene	2600895	2601734	.	-	.	ID=OP14.1;Name=JNC_CBG00436;Parent=OP14;Note=SL1:0,SL2:0,SL2:SL1-ratio:NaN,upstream in operon
chrI	.	operon	2602555	2608418	.	+	.	ID=OP15;Name=OP15;size=3;genes=JNC_CBG00437,JNC_CBG00438,JNC_CBG00439
chrI	.	gene	2602555	2603099	.	+	.	ID=OP15.1;Name=JNC_CBG00437;Parent=OP15;Note=SL1:84.3782112768675,SL2:0.304670213535736,SL2:SL1-ratio:0.00361076881016156,upstream in operon
chrI	.	gene	2603246	2606257	.	+	.	ID=OP15.2;Name=JNC_CBG00438;Parent=OP15;Note=SL1:0,SL2:0.517418621651782,SL2:SL1-ratio:Inf,downstream in operon
chrI	.	gene	2606814	2608418	.	+	.	ID=OP15.3;Name=JNC_CBG00439;Parent=OP15;Note=SL1:0.109840910818407,SL2:0.329522732455221,SL2:SL1-ratio:3,downstream in operon
chrI	.	operon	2731939	2733601	.	+	.	ID=OP16;Name=OP16;size=2;genes=JNC_CBG00463,JNC_CBG00464
chrI	.	gene	2731939	2732506	.	+	.	ID=OP16.1;Name=JNC_CBG00463;Parent=OP16;Note=SL1:0.129354655412946,SL2:0.109840910818407,SL2:SL1-ratio:0.849145401591896,upstream in operon
chrI	.	gene	2732700	2733601	.	+	.	ID=OP16.2;Name=JNC_CBG00464;Parent=OP16;Note=SL1:0.219681821636814,SL2:0.439363643273628,SL2:SL1-ratio:2,downstream in operon
chrI	.	operon	2744280	2749160	.	-	.	ID=OP17;Name=OP17;size=2;genes=JNC_CBG00469,JNC_CBG00470
chrI	.	gene	2744280	2746287	.	-	.	ID=OP17.2;Name=JNC_CBG00469;Parent=OP17;Note=SL1:0,SL2:0.109840910818407,SL2:SL1-ratio:Inf,downstream in operon
chrI	.	gene	2746477	2749160	.	-	.	ID=OP17.1;Name=JNC_CBG00470;Parent=OP17;Note=SL1:1.4229012095424,SL2:0,SL2:SL1-ratio:0,upstream in operon
chrI	.	operon	2787984	2789285	.	+	.	ID=OP18;Name=OP18;size=2;genes=JNC_CBG00476,JNC_CBG00477
chrI	.	gene	2787984	2788487	.	+	.	ID=OP18.1;Name=JNC_CBG00476;Parent=OP18;Note=SL1:0,SL2:0,SL2:SL1-ratio:NaN,upstream in operon
chrI	.	gene	2788746	2789285	.	+	.	ID=OP18.2;Name=JNC_CBG00477;Parent=OP18;Note=SL1:0,SL2:0.224048835370786,SL2:SL1-ratio:Inf,downstream in operon
chrI	.	operon	2803811	2806790	.	-	.	ID=OP19;Name=OP19;size=2;genes=JNC_CBG00483,JNC_CBG00484
chrI	.	gene	2803811	2805554	.	-	.	ID=OP19.2;Name=JNC_CBG00483;Parent=OP19;Note=SL1:0,SL2:0.109840910818407,SL2:SL1-ratio:Inf,downstream in operon
chrI	.	gene	2805827	2806790	.	-	.	ID=OP19.1;Name=JNC_CBG00484;Parent=OP19;Note=SL1:0.684480498302218,SL2:0,SL2:SL1-ratio:0,upstream in operon
chrI	.	operon	2921421	2924435	.	+	.	ID=OP20;Name=OP20;size=2;genes=JNC_CBG00507,JNC_CBG00508
chrI	.	gene	2921421	2922940	.	+	.	ID=OP20.1;Name=JNC_CBG00507;Parent=OP20;Note=SL1:0,SL2:0,SL2:SL1-ratio:NaN,upstream in operon
chrI	.	gene	2923182	2924435	.	+	.	ID=OP20.2;Name=JNC_CBG00508;Parent=OP20;Note=SL1:0,SL2:0.152335106767868,SL2:SL1-ratio:Inf,downstream in operon
chrI	.	operon	2982912	2986285	.	+	.	ID=OP21;Name=OP21;size=2;genes=JNC_CBG00525,JNC_CBG00526
chrI	.	gene	2982912	2985061	.	+	.	ID=OP21.1;Name=JNC_CBG00525;Parent=OP21;Note=SL1:0,SL2:0,SL2:SL1-ratio:NaN,upstream in operon
chrI	.	gene	2985723	2986285	.	+	.	ID=OP21.2;Name=JNC_CBG00526;Parent=OP21;Note=SL1:0.258709310825891,SL2:1.19259099633745,SL2:SL1-ratio:4.60977222864644,downstream in operon
chrI	.	operon	3026094	3033140	.	+	.	ID=OP22;Name=OP22;size=2;genes=JNC_CBG00537,JNC_CBG00538
chrI	.	gene	3026094	3029486	.	+	.	ID=OP22.1;Name=JNC_CBG00537;Parent=OP22;Note=SL1:0,SL2:0,SL2:SL1-ratio:NaN,upstream in operon
chrI	.	gene	3029759	3033140	.	+	.	ID=OP22.2;Name=JNC_CBG00538;Parent=OP22;Note=SL1:0.152335106767868,SL2:0.439363643273628,SL2:SL1-ratio:2.88419165217865,downstream in operon
chrI	.	operon	3112798	3118175	.	-	.	ID=OP23;Name=OP23;size=2;genes=JNC_CBG00561,JNC_CBG00562
chrI	.	gene	3112798	3113668	.	-	.	ID=OP23.2;Name=JNC_CBG00561;Parent=OP23;Note=SL1:0,SL2:0.129354655412946,SL2:SL1-ratio:Inf,downstream in operon
chrI	.	gene	3114031	3118175	.	-	.	ID=OP23.1;Name=JNC_CBG00562;Parent=OP23;Note=SL1:0.818110674102273,SL2:0,SL2:SL1-ratio:0,upstream in operon
chrI	.	operon	3162246	3171125	.	+	.	ID=OP24;Name=OP24;size=2;genes=JNC_CBG00572,JNC_CBG00574
chrI	.	gene	3162246	3166990	.	+	.	ID=OP24.1;Name=JNC_CBG00572;Parent=OP24;Note=SL1:0.109840910818407,SL2:0,SL2:SL1-ratio:0,upstream in operon
chrI	.	gene	3167187	3171125	.	+	.	ID=OP24.2;Name=JNC_CBG00574;Parent=OP24;Note=SL1:0,SL2:0.365870216082172,SL2:SL1-ratio:Inf,downstream in operon
chrI	.	operon	3218243	3221886	.	+	.	ID=OP25;Name=OP25;size=2;genes=JNC_CBG00585,JNC_CBG00586
chrI	.	gene	3218243	3220784	.	+	.	ID=OP25.1;Name=JNC_CBG00585;Parent=OP25;Note=SL1:0,SL2:0,SL2:SL1-ratio:NaN,upstream in operon
chrI	.	gene	3221497	3221886	.	+	.	ID=OP25.2;Name=JNC_CBG00586;Parent=OP25;Note=SL1:0.109840910818407,SL2:1.15698321083763,SL2:SL1-ratio:10.5332630821898,downstream in operon
chrI	.	operon	3234022	3238300	.	-	.	ID=OP26;Name=OP26;size=2;genes=JNC_CBG00592,JNC_CBG00593
chrI	.	gene	3234022	3235370	.	-	.	ID=OP26.2;Name=JNC_CBG00592;Parent=OP26;Note=SL1:0.109840910818407,SL2:0.258709310825891,SL2:SL1-ratio:2.35530922766654,downstream in operon
chrI	.	gene	3235814	3238300	.	-	.	ID=OP26.1;Name=JNC_CBG00593;Parent=OP26;Note=SL1:0.129354655412946,SL2:0,SL2:SL1-ratio:0,upstream in operon
chrI	.	operon	3238736	3250454	.	+	.	ID=OP27;Name=OP27;size=2;genes=JNC_CBG00594,JNC_CBG00595
chrI	.	gene	3238736	3239786	.	+	.	ID=OP27.1;Name=JNC_CBG00594;Parent=OP27;Note=SL1:1.14242938355338,SL2:0,SL2:SL1-ratio:0,upstream in operon
chrI	.	gene	3240047	3250454	.	+	.	ID=OP27.2;Name=JNC_CBG00595;Parent=OP27;Note=SL1:0,SL2:0.365870216082172,SL2:SL1-ratio:Inf,downstream in operon
chrI	.	operon	3286376	3288479	.	+	.	ID=OP28;Name=OP28;size=2;genes=JNC_CBG00603,JNC_CBG00604
chrI	.	gene	3286376	3287481	.	+	.	ID=OP28.1;Name=JNC_CBG00603;Parent=OP28;Note=SL1:0.548805324123258,SL2:0.109840910818407,SL2:SL1-ratio:0.200145490559668,upstream in operon
chrI	.	gene	3287716	3288479	.	+	.	ID=OP28.2;Name=JNC_CBG00604;Parent=OP28;Note=SL1:0,SL2:1.09840910818407,SL2:SL1-ratio:Inf,downstream in operon
chrI	.	operon	3308430	3316167	.	-	.	ID=OP29;Name=OP29;size=2;genes=JNC_CBG00611,JNC_CBG00612
chrI	.	gene	3308430	3309150	.	-	.	ID=OP29.2;Name=JNC_CBG00611;Parent=OP29;Note=SL1:0.129354655412946,SL2:0.776127932477674,SL2:SL1-ratio:6,downstream in operon
chrI	.	gene	3311943	3316167	.	-	.	ID=OP29.1;Name=JNC_CBG00612;Parent=OP29;Note=SL1:0,SL2:0,SL2:SL1-ratio:NaN,upstream in operon
chrI	.	operon	3327571	3330632	.	+	.	ID=OP30;Name=OP30;size=2;genes=JNC_CBG00616,JNC_CBG00617
chrI	.	gene	3327571	3328912	.	+	.	ID=OP30.1;Name=JNC_CBG00616;Parent=OP30;Note=SL1:2.24048835370786,SL2:0,SL2:SL1-ratio:0,upstream in operon
chrI	.	gene	3329191	3330632	.	+	.	ID=OP30.2;Name=JNC_CBG00617;Parent=OP30;Note=SL1:0,SL2:0.365870216082172,SL2:SL1-ratio:Inf,downstream in operon
chrI	.	operon	3330975	3333908	.	+	.	ID=OP31;Name=OP31;size=2;genes=JNC_CBG00618,JNC_CBG00619
chrI	.	gene	3330975	3331769	.	+	.	ID=OP31.1;Name=JNC_CBG00618;Parent=OP31;Note=SL1:0.457005320303604,SL2:0.500988426168737,SL2:SL1-ratio:1.09624199962467,upstream in operon
chrI	.	gene	3331954	3333908	.	+	.	ID=OP31.2;Name=JNC_CBG00619;Parent=OP31;Note=SL1:0,SL2:0.388063966238837,SL2:SL1-ratio:Inf,downstream in operon
chrI	.	operon	3368784	3372644	.	+	.	ID=OP32;Name=OP32;size=2;genes=JNC_CBG00631,JNC_CBG00632
chrI	.	gene	3368784	3369514	.	+	.	ID=OP32.1;Name=JNC_CBG00631;Parent=OP32;Note=SL1:0.878727286547256,SL2:0,SL2:SL1-ratio:0,upstream in operon
chrI	.	gene	3370137	3372644	.	+	.	ID=OP32.2;Name=JNC_CBG00632;Parent=OP32;Note=SL1:0,SL2:0.219681821636814,SL2:SL1-ratio:Inf,downstream in operon
chrI	.	operon	3399914	3401838	.	-	.	ID=OP33;Name=OP33;size=2;genes=JNC_CBG00643,JNC_CBG00644
chrI	.	gene	3399914	3400652	.	-	.	ID=OP33.2;Name=JNC_CBG00643;Parent=OP33;Note=SL1:0,SL2:0.129354655412946,SL2:SL1-ratio:Inf,downstream in operon
chrI	.	gene	3401108	3401838	.	-	.	ID=OP33.1;Name=JNC_CBG00644;Parent=OP33;Note=SL1:0,SL2:0,SL2:SL1-ratio:NaN,upstream in operon
chrI	.	operon	3494352	3501345	.	-	.	ID=OP34;Name=OP34;size=2;genes=JNC_CBG00669,JNC_CBG00670
chrI	.	gene	3494352	3494785	.	-	.	ID=OP34.2;Name=JNC_CBG00669;Parent=OP34;Note=SL1:0,SL2:0.109840910818407,SL2:SL1-ratio:Inf,downstream in operon
chrI	.	gene	3499878	3501345	.	-	.	ID=OP34.1;Name=JNC_CBG00670;Parent=OP34;Note=SL1:0.731740432164344,SL2:0,SL2:SL1-ratio:0,upstream in operon
chrI	.	operon	3566694	3571607	.	+	.	ID=OP35;Name=OP35;size=2;genes=JNC_CBG00683,JNC_CBG00684
chrI	.	gene	3566694	3567684	.	+	.	ID=OP35.1;Name=JNC_CBG00683;Parent=OP35;Note=SL1:0.500988426168737,SL2:0.365870216082172,SL2:SL1-ratio:0.730296743340222,upstream in operon
chrI	.	gene	3567903	3571607	.	+	.	ID=OP35.2;Name=JNC_CBG00684;Parent=OP35;Note=SL1:0,SL2:0.129354655412946,SL2:SL1-ratio:Inf,downstream in operon
chrI	.	operon	3678842	3686868	.	+	.	ID=OP36;Name=OP36;size=3;genes=JNC_CBG00706,JNC_CBG00707,JNC_CBG00708
chrI	.	gene	3678842	3683024	.	+	.	ID=OP36.1;Name=JNC_CBG00706;Parent=OP36;Note=SL1:0.152335106767868,SL2:0,SL2:SL1-ratio:0,upstream in operon
chrI	.	gene	3683437	3684781	.	+	.	ID=OP36.2;Name=JNC_CBG00707;Parent=OP36;Note=SL1:0.109840910818407,SL2:0.620363134116659,SL2:SL1-ratio:5.64783312059626,downstream in operon
chrI	.	gene	3685028	3686868	.	+	.	ID=OP36.3;Name=JNC_CBG00708;Parent=OP36;Note=SL1:0,SL2:0.968001603878892,SL2:SL1-ratio:Inf,downstream in operon
chrI	.	operon	3731391	3734536	.	+	.	ID=OP37;Name=OP37;size=2;genes=JNC_CBG00721,JNC_CBG00722
chrI	.	gene	3731391	3733341	.	+	.	ID=OP37.1;Name=JNC_CBG00721;Parent=OP37;Note=SL1:0,SL2:0,SL2:SL1-ratio:NaN,upstream in operon
chrI	.	gene	3733577	3734536	.	+	.	ID=OP37.2;Name=JNC_CBG00722;Parent=OP37;Note=SL1:0,SL2:0.429020856890456,SL2:SL1-ratio:Inf,downstream in operon
chrI	.	operon	3770769	3777093	.	+	.	ID=OP38;Name=OP38;size=2;genes=JNC_CBG00731,JNC_CBG00732
chrI	.	gene	3770769	3772722	.	+	.	ID=OP38.1;Name=JNC_CBG00731;Parent=OP38;Note=SL1:0,SL2:0,SL2:SL1-ratio:NaN,upstream in operon
chrI	.	gene	3774064	3777093	.	+	.	ID=OP38.2;Name=JNC_CBG00732;Parent=OP38;Note=SL1:0,SL2:0.182935108041086,SL2:SL1-ratio:Inf,downstream in operon
chrI	.	operon	3928369	3935725	.	-	.	ID=OP39;Name=OP39;size=2;genes=JNC_CBG00763,JNC_CBG00765
chrI	.	gene	3928369	3932803	.	-	.	ID=OP39.2;Name=JNC_CBG00763;Parent=OP39;Note=SL1:0,SL2:0.633705803230525,SL2:SL1-ratio:Inf,downstream in operon
chrI	.	gene	3933078	3935725	.	-	.	ID=OP39.1;Name=JNC_CBG00765;Parent=OP39;Note=SL1:0,SL2:0,SL2:SL1-ratio:NaN,upstream in operon
chrI	.	operon	3934459	3939154	.	+	.	ID=OP40;Name=OP40;size=2;genes=JNC_CBG00766,JNC_CBG00767
chrI	.	gene	3934459	3937294	.	+	.	ID=OP40.1;Name=JNC_CBG00766;Parent=OP40;Note=SL1:0.365870216082172,SL2:0,SL2:SL1-ratio:0,upstream in operon
chrI	.	gene	3937436	3939154	.	+	.	ID=OP40.2;Name=JNC_CBG00767;Parent=OP40;Note=SL1:0,SL2:0.224048835370786,SL2:SL1-ratio:Inf,downstream in operon
chrI	.	operon	4056288	4061805	.	-	.	ID=OP41;Name=OP41;size=2;genes=JNC_CBG00796,JNC_CBG00797
chrI	.	gene	4056288	4056693	.	-	.	ID=OP41.2;Name=JNC_CBG00796;Parent=OP41;Note=SL1:0.109840910818407,SL2:1.09840910818407,SL2:SL1-ratio:10,downstream in operon
chrI	.	gene	4057109	4061805	.	-	.	ID=OP41.1;Name=JNC_CBG00797;Parent=OP41;Note=SL1:0,SL2:0,SL2:SL1-ratio:NaN,upstream in operon
chrI	.	operon	4061918	4066901	.	-	.	ID=OP42;Name=OP42;size=2;genes=JNC_CBG00798,JNC_CBG00799
chrI	.	gene	4061918	4063394	.	-	.	ID=OP42.2;Name=JNC_CBG00798;Parent=OP42;Note=SL1:0,SL2:0.304670213535736,SL2:SL1-ratio:Inf,downstream in operon
chrI	.	gene	4064022	4066901	.	-	.	ID=OP42.1;Name=JNC_CBG00799;Parent=OP42;Note=SL1:0.219681821636814,SL2:0,SL2:SL1-ratio:0,upstream in operon
chrI	.	operon	4069932	4072786	.	-	.	ID=OP43;Name=OP43;size=2;genes=JNC_CBG00801,JNC_CBG00802
chrI	.	gene	4069932	4071806	.	-	.	ID=OP43.2;Name=JNC_CBG00801;Parent=OP43;Note=SL1:0,SL2:0.549204554092035,SL2:SL1-ratio:Inf,downstream in operon
chrI	.	gene	4071999	4072786	.	-	.	ID=OP43.1;Name=JNC_CBG00802;Parent=OP43;Note=SL1:0.950558704845788,SL2:0,SL2:SL1-ratio:0,upstream in operon
chrI	.	operon	4118796	4123488	.	+	.	ID=OP44;Name=OP44;size=2;genes=JNC_CBG00810,JNC_CBG00811
chrI	.	gene	4118796	4121542	.	+	.	ID=OP44.1;Name=JNC_CBG00810;Parent=OP44;Note=SL1:0.289245802709408,SL2:0,SL2:SL1-ratio:0,upstream in operon
chrI	.	gene	4122415	4123488	.	+	.	ID=OP44.2;Name=JNC_CBG00811;Parent=OP44;Note=SL1:0,SL2:0.258709310825891,SL2:SL1-ratio:Inf,downstream in operon
chrI	.	operon	4248846	4252765	.	-	.	ID=OP45;Name=OP45;size=2;genes=JNC_CBG00832,JNC_CBG00833
chrI	.	gene	4248846	4250577	.	-	.	ID=OP45.2;Name=JNC_CBG00832;Parent=OP45;Note=SL1:0,SL2:0.109840910818407,SL2:SL1-ratio:Inf,downstream in operon
chrI	.	gene	4250990	4252765	.	-	.	ID=OP45.1;Name=JNC_CBG00833;Parent=OP45;Note=SL1:0.258709310825891,SL2:0,SL2:SL1-ratio:0,upstream in operon
chrI	.	operon	4285995	4289635	.	+	.	ID=OP46;Name=OP46;size=2;genes=JNC_CBG00838,JNC_CBG00839
chrI	.	gene	4285995	4288095	.	+	.	ID=OP46.1;Name=JNC_CBG00838;Parent=OP46;Note=SL1:0.182935108041086,SL2:0,SL2:SL1-ratio:0,upstream in operon
chrI	.	gene	4288661	4289635	.	+	.	ID=OP46.2;Name=JNC_CBG00839;Parent=OP46;Note=SL1:0.329522732455221,SL2:0.988568197365663,SL2:SL1-ratio:3,downstream in operon
chrI	.	operon	4405895	4410024	.	-	.	ID=OP47;Name=OP47;size=2;genes=JNC_CBG00873,JNC_CBG00875
chrI	.	gene	4405895	4406477	.	-	.	ID=OP47.2;Name=JNC_CBG00873;Parent=OP47;Note=SL1:0.129354655412946,SL2:0.91467554020543,SL2:SL1-ratio:7.07106781186547,downstream in operon
chrI	.	gene	4406914	4410024	.	-	.	ID=OP47.1;Name=JNC_CBG00875;Parent=OP47;Note=SL1:0.152335106767868,SL2:0,SL2:SL1-ratio:0,upstream in operon
chrI	.	operon	4410550	4414626	.	+	.	ID=OP48;Name=OP48;size=2;genes=JNC_CBG00877,JNC_CBG00878
chrI	.	gene	4410550	4411765	.	+	.	ID=OP48.1;Name=JNC_CBG00877;Parent=OP48;Note=SL1:0.592777499924752,SL2:0,SL2:SL1-ratio:0,upstream in operon
chrI	.	gene	4412285	4414626	.	+	.	ID=OP48.2;Name=JNC_CBG00878;Parent=OP48;Note=SL1:0,SL2:0.182935108041086,SL2:SL1-ratio:Inf,downstream in operon
chrI	.	operon	4449281	4453589	.	+	.	ID=OP49;Name=OP49;size=2;genes=JNC_CBG00886,JNC_CBG00887
chrI	.	gene	4449281	4452409	.	+	.	ID=OP49.1;Name=JNC_CBG00886;Parent=OP49;Note=SL1:0,SL2:0,SL2:SL1-ratio:NaN,upstream in operon
chrI	.	gene	4452661	4453589	.	+	.	ID=OP49.2;Name=JNC_CBG00887;Parent=OP49;Note=SL1:0,SL2:0.549204554092035,SL2:SL1-ratio:Inf,downstream in operon
chrI	.	operon	4453901	4455893	.	+	.	ID=OP50;Name=OP50;size=2;genes=JNC_CBG00888,JNC_CBG00889
chrI	.	gene	4453901	4454585	.	+	.	ID=OP50.1;Name=JNC_CBG00888;Parent=OP50;Note=SL1:0,SL2:0,SL2:SL1-ratio:NaN,upstream in operon
chrI	.	gene	4454821	4455893	.	+	.	ID=OP50.2;Name=JNC_CBG00889;Parent=OP50;Note=SL1:0.152335106767868,SL2:0.633705803230525,SL2:SL1-ratio:4.1599459026617,downstream in operon
chrI	.	operon	4528340	4531193	.	+	.	ID=OP51;Name=OP51;size=2;genes=JNC_CBG00902,JNC_CBG00903
chrI	.	gene	4528340	4529219	.	+	.	ID=OP51.1;Name=JNC_CBG00902;Parent=OP51;Note=SL1:2.83401850751912,SL2:0,SL2:SL1-ratio:0,upstream in operon
chrI	.	gene	4529904	4531193	.	+	.	ID=OP51.2;Name=JNC_CBG00903;Parent=OP51;Note=SL1:0.109840910818407,SL2:0.659045464910442,SL2:SL1-ratio:6,downstream in operon
chrI	.	operon	4533596	4538864	.	+	.	ID=OP52;Name=OP52;size=2;genes=JNC_CBG00904,JNC_CBG00905
chrI	.	gene	4533596	4534635	.	+	.	ID=OP52.1;Name=JNC_CBG00904;Parent=OP52;Note=SL1:0,SL2:0,SL2:SL1-ratio:NaN,upstream in operon
chrI	.	gene	4534365	4538864	.	+	.	ID=OP52.2;Name=JNC_CBG00905;Parent=OP52;Note=SL1:0.109840910818407,SL2:0.258709310825891,SL2:SL1-ratio:2.35530922766654,downstream in operon
chrI	.	operon	4632214	4634838	.	+	.	ID=OP53;Name=OP53;size=3;genes=JNC_CBG00929,JNC_CBG00930,JNC_CBG00931
chrI	.	gene	4632214	4633590	.	+	.	ID=OP53.1;Name=JNC_CBG00929;Parent=OP53;Note=SL1:0,SL2:0,SL2:SL1-ratio:NaN,upstream in operon
chrI	.	gene	4633825	4634300	.	+	.	ID=OP53.2;Name=JNC_CBG00930;Parent=OP53;Note=SL1:0.182935108041086,SL2:3.02258403933506,SL2:SL1-ratio:16.5227116418583,downstream in operon
chrI	.	gene	4634520	4634838	.	+	.	ID=OP53.3;Name=JNC_CBG00931;Parent=OP53;Note=SL1:0.109840910818407,SL2:1.09840910818407,SL2:SL1-ratio:10,downstream in operon
chrI	.	operon	4637940	4648189	.	-	.	ID=OP54;Name=OP54;size=2;genes=JNC_CBG00933,JNC_CBG00934
chrI	.	gene	4637940	4644623	.	-	.	ID=OP54.2;Name=JNC_CBG00933;Parent=OP54;Note=SL1:0,SL2:0.329522732455221,SL2:SL1-ratio:Inf,downstream in operon
chrI	.	gene	4644826	4648189	.	-	.	ID=OP54.1;Name=JNC_CBG00934;Parent=OP54;Note=SL1:0.517418621651782,SL2:0,SL2:SL1-ratio:0,upstream in operon
chrI	.	operon	4670025	4683023	.	-	.	ID=OP55;Name=OP55;size=2;genes=JNC_CBG00942,JNC_CBG00944
chrI	.	gene	4670025	4676011	.	-	.	ID=OP55.2;Name=JNC_CBG00942;Parent=OP55;Note=SL1:0,SL2:0.182935108041086,SL2:SL1-ratio:Inf,downstream in operon
chrI	.	gene	4680430	4683023	.	-	.	ID=OP55.1;Name=JNC_CBG00944;Parent=OP55;Note=SL1:0,SL2:0,SL2:SL1-ratio:NaN,upstream in operon
chrI	.	operon	4709728	4718350	.	+	.	ID=OP56;Name=OP56;size=2;genes=JNC_CBG00953,JNC_CBG00954
chrI	.	gene	4709728	4713898	.	+	.	ID=OP56.1;Name=JNC_CBG00953;Parent=OP56;Note=SL1:0,SL2:0,SL2:SL1-ratio:NaN,upstream in operon
chrI	.	gene	4714859	4718350	.	+	.	ID=OP56.2;Name=JNC_CBG00954;Parent=OP56;Note=SL1:0,SL2:0.182935108041086,SL2:SL1-ratio:Inf,downstream in operon
chrI	.	operon	4734137	4739502	.	-	.	ID=OP57;Name=OP57;size=2;genes=JNC_CBG00957,JNC_CBG00958
chrI	.	gene	4734137	4737080	.	-	.	ID=OP57.2;Name=JNC_CBG00957;Parent=OP57;Note=SL1:0,SL2:0.219681821636814,SL2:SL1-ratio:Inf,downstream in operon
chrI	.	gene	4737352	4739502	.	-	.	ID=OP57.1;Name=JNC_CBG00958;Parent=OP57;Note=SL1:0,SL2:0,SL2:SL1-ratio:NaN,upstream in operon
chrI	.	operon	4898788	4908257	.	+	.	ID=OP58;Name=OP58;size=2;genes=JNC_CBG00993,JNC_CBG00994
chrI	.	gene	4898788	4899701	.	+	.	ID=OP58.1;Name=JNC_CBG00993;Parent=OP58;Note=SL1:4.89159037881472,SL2:1.41109269658773,SL2:SL1-ratio:0.288473193237748,upstream in operon
chrI	.	gene	4900048	4908257	.	+	.	ID=OP58.2;Name=JNC_CBG00994;Parent=OP58;Note=SL1:0.152335106767868,SL2:0.316852901615263,SL2:SL1-ratio:2.07997295133085,downstream in operon
chrI	.	operon	5048625	5055125	.	+	.	ID=OP59;Name=OP59;size=2;genes=JNC_CBG01033,JNC_CBG01034
chrI	.	gene	5048625	5053972	.	+	.	ID=OP59.1;Name=JNC_CBG01033;Parent=OP59;Note=SL1:0,SL2:0,SL2:SL1-ratio:NaN,upstream in operon
chrI	.	gene	5054127	5055125	.	+	.	ID=OP59.2;Name=JNC_CBG01034;Parent=OP59;Note=SL1:0,SL2:1.20825001900248,SL2:SL1-ratio:Inf,downstream in operon
chrI	.	operon	5055359	5058824	.	-	.	ID=OP60;Name=OP60;size=3;genes=JNC_CBG01035,JNC_CBG01036,JNC_CBG01037
chrI	.	gene	5055359	5056019	.	-	.	ID=OP60.3;Name=JNC_CBG01035;Parent=OP60;Note=SL1:0.109840910818407,SL2:1.24072626823332,SL2:SL1-ratio:11.2956662411925,downstream in operon
chrI	.	gene	5056265	5057973	.	-	.	ID=OP60.2;Name=JNC_CBG01036;Parent=OP60;Note=SL1:0,SL2:0.258709310825891,SL2:SL1-ratio:Inf,downstream in operon
chrI	.	gene	5058155	5058824	.	-	.	ID=OP60.1;Name=JNC_CBG01037;Parent=OP60;Note=SL1:0.633705803230525,SL2:0.316852901615263,SL2:SL1-ratio:0.5,upstream in operon
chrI	.	operon	5082791	5084308	.	-	.	ID=OP61;Name=OP61;size=2;genes=JNC_CBG01048,JNC_CBG01049
chrI	.	gene	5082791	5083232	.	-	.	ID=OP61.2;Name=JNC_CBG01048;Parent=OP61;Note=SL1:0,SL2:0.409055337051137,SL2:SL1-ratio:Inf,downstream in operon
chrI	.	gene	5083387	5084308	.	-	.	ID=OP61.1;Name=JNC_CBG01049;Parent=OP61;Note=SL1:0,SL2:0,SL2:SL1-ratio:NaN,upstream in operon
chrI	.	operon	5089584	5093936	.	-	.	ID=OP62;Name=OP62;size=2;genes=JNC_CBG01052,JNC_CBG01054
chrI	.	gene	5089584	5089995	.	-	.	ID=OP62.2;Name=JNC_CBG01052;Parent=OP62;Note=SL1:0.129354655412946,SL2:3.10989683669846,SL2:SL1-ratio:24.0416305603426,downstream in operon
chrI	.	gene	5090953	5093936	.	-	.	ID=OP62.1;Name=JNC_CBG01054;Parent=OP62;Note=SL1:0.388063966238837,SL2:0,SL2:SL1-ratio:0,upstream in operon
chrI	.	operon	5095156	5098617	.	+	.	ID=OP63;Name=OP63;size=2;genes=JNC_CBG01056,JNC_CBG01057
chrI	.	gene	5095156	5096586	.	+	.	ID=OP63.1;Name=JNC_CBG01056;Parent=OP63;Note=SL1:0.409055337051137,SL2:0,SL2:SL1-ratio:0,upstream in operon
chrI	.	gene	5096779	5098617	.	+	.	ID=OP63.2;Name=JNC_CBG01057;Parent=OP63;Note=SL1:0.219681821636814,SL2:1.19259099633745,SL2:SL1-ratio:5.42871953378595,downstream in operon
chrI	.	operon	5098928	5101814	.	-	.	ID=OP64;Name=OP64;size=2;genes=JNC_CBG01058,JNC_CBG01059
chrI	.	gene	5098928	5101079	.	-	.	ID=OP64.2;Name=JNC_CBG01058;Parent=OP64;Note=SL1:0.439363643273628,SL2:3.74011711971344,SL2:SL1-ratio:8.51257762669307,downstream in operon
chrI	.	gene	5101290	5101814	.	-	.	ID=OP64.1;Name=JNC_CBG01059;Parent=OP64;Note=SL1:2.12551388063934,SL2:0.152335106767868,SL2:SL1-ratio:0.0716697774385018,upstream in operon
chrI	.	operon	5123777	5130140	.	-	.	ID=OP65;Name=OP65;size=2;genes=JNC_CBG01066,JNC_CBG01067
chrI	.	gene	5123777	5127606	.	-	.	ID=OP65.2;Name=JNC_CBG01066;Parent=OP65;Note=SL1:0,SL2:0.109840910818407,SL2:SL1-ratio:Inf,downstream in operon
chrI	.	gene	5128333	5130140	.	-	.	ID=OP65.1;Name=JNC_CBG01067;Parent=OP65;Note=SL1:0.932789685622702,SL2:0.109840910818407,SL2:SL1-ratio:0.117755280221694,upstream in operon
chrI	.	operon	5181123	5186635	.	-	.	ID=OP66;Name=OP66;size=2;genes=JNC_CBG01076,JNC_CBG01077
chrI	.	gene	5181123	5185824	.	-	.	ID=OP66.2;Name=JNC_CBG01076;Parent=OP66;Note=SL1:0,SL2:0.429020856890456,SL2:SL1-ratio:Inf,downstream in operon
chrI	.	gene	5186011	5186635	.	-	.	ID=OP66.1;Name=JNC_CBG01077;Parent=OP66;Note=SL1:0.109840910818407,SL2:0,SL2:SL1-ratio:0,upstream in operon
chrI	.	operon	5206073	5208887	.	+	.	ID=OP67;Name=OP67;size=2;genes=JNC_CBG01082,JNC_CBG01083
chrI	.	gene	5206073	5207855	.	+	.	ID=OP67.1;Name=JNC_CBG01082;Parent=OP67;Note=SL1:1.31916382424936,SL2:0.289245802709408,SL2:SL1-ratio:0.219264504826757,upstream in operon
chrI	.	gene	5208190	5208887	.	+	.	ID=OP67.2;Name=JNC_CBG01083;Parent=OP67;Note=SL1:0,SL2:1.26741160646105,SL2:SL1-ratio:Inf,downstream in operon
chrI	.	operon	5209126	5212418	.	-	.	ID=OP68;Name=OP68;size=2;genes=JNC_CBG01084,JNC_CBG01085
chrI	.	gene	5209126	5210403	.	-	.	ID=OP68.2;Name=JNC_CBG01084;Parent=OP68;Note=SL1:0,SL2:0.109840910818407,SL2:SL1-ratio:Inf,downstream in operon
chrI	.	gene	5211124	5212418	.	-	.	ID=OP68.1;Name=JNC_CBG01085;Parent=OP68;Note=SL1:13.0718623641753,SL2:0,SL2:SL1-ratio:0,upstream in operon
chrI	.	operon	5248868	5255185	.	+	.	ID=OP69;Name=OP69;size=2;genes=JNC_CBG01096,JNC_CBG01097
chrI	.	gene	5248868	5249634	.	+	.	ID=OP69.1;Name=JNC_CBG01096;Parent=OP69;Note=SL1:12.544734185235,SL2:0,SL2:SL1-ratio:0,upstream in operon
chrI	.	gene	5249967	5255185	.	+	.	ID=OP69.2;Name=JNC_CBG01097;Parent=OP69;Note=SL1:0,SL2:0.484000801939446,SL2:SL1-ratio:Inf,downstream in operon
chrI	.	operon	5304928	5310944	.	-	.	ID=OP70;Name=OP70;size=2;genes=JNC_CBG01106,JNC_CBG01107
chrI	.	gene	5304928	5306050	.	-	.	ID=OP70.2;Name=JNC_CBG01106;Parent=OP70;Note=SL1:0.152335106767868,SL2:0.365870216082172,SL2:SL1-ratio:2.40174588671602,downstream in operon
chrI	.	gene	5306982	5310944	.	-	.	ID=OP70.1;Name=JNC_CBG01107;Parent=OP70;Note=SL1:0.517418621651782,SL2:0,SL2:SL1-ratio:0,upstream in operon
chrI	.	operon	5347277	5348913	.	+	.	ID=OP71;Name=OP71;size=2;genes=JNC_CBG01118,JNC_CBG01119
chrI	.	gene	5347277	5348214	.	+	.	ID=OP71.1;Name=JNC_CBG01118;Parent=OP71;Note=SL1:0,SL2:0,SL2:SL1-ratio:NaN,upstream in operon
chrI	.	gene	5348441	5348913	.	+	.	ID=OP71.2;Name=JNC_CBG01119;Parent=OP71;Note=SL1:0,SL2:0.633705803230525,SL2:SL1-ratio:Inf,downstream in operon
chrI	.	operon	5371420	5375403	.	-	.	ID=OP72;Name=OP72;size=2;genes=JNC_CBG01124,JNC_CBG01125
chrI	.	gene	5371420	5373672	.	-	.	ID=OP72.2;Name=JNC_CBG01124;Parent=OP72;Note=SL1:0,SL2:0.258709310825891,SL2:SL1-ratio:Inf,downstream in operon
chrI	.	gene	5373872	5375403	.	-	.	ID=OP72.1;Name=JNC_CBG01125;Parent=OP72;Note=SL1:0.329522732455221,SL2:0,SL2:SL1-ratio:0,upstream in operon
chrI	.	operon	5408996	5410977	.	+	.	ID=OP73;Name=OP73;size=2;genes=JNC_CBG01134,JNC_CBG01135
chrI	.	gene	5408996	5410292	.	+	.	ID=OP73.1;Name=JNC_CBG01134;Parent=OP73;Note=SL1:0.592777499924752,SL2:0,SL2:SL1-ratio:0,upstream in operon
chrI	.	gene	5410484	5410977	.	+	.	ID=OP73.2;Name=JNC_CBG01135;Parent=OP73;Note=SL1:0,SL2:0.659045464910442,SL2:SL1-ratio:Inf,downstream in operon
chrI	.	operon	5489347	5494585	.	-	.	ID=OP74;Name=OP74;size=2;genes=JNC_CBG01157,JNC_CBG01158
chrI	.	gene	5489347	5491441	.	-	.	ID=OP74.2;Name=JNC_CBG01157;Parent=OP74;Note=SL1:0,SL2:0.342240249151109,SL2:SL1-ratio:Inf,downstream in operon
chrI	.	gene	5491887	5494585	.	-	.	ID=OP74.1;Name=JNC_CBG01158;Parent=OP74;Note=SL1:0,SL2:0,SL2:SL1-ratio:NaN,upstream in operon
chrI	.	operon	5679084	5687891	.	-	.	ID=OP75;Name=OP75;size=2;genes=JNC_CBG01205,JNC_CBG01206
chrI	.	gene	5679084	5682550	.	-	.	ID=OP75.2;Name=JNC_CBG01205;Parent=OP75;Note=SL1:0,SL2:0.219681821636814,SL2:SL1-ratio:Inf,downstream in operon
chrI	.	gene	5683336	5687891	.	-	.	ID=OP75.1;Name=JNC_CBG01206;Parent=OP75;Note=SL1:0,SL2:0,SL2:SL1-ratio:NaN,upstream in operon
chrI	.	operon	5734934	5738100	.	-	.	ID=OP76;Name=OP76;size=2;genes=JNC_CBG01217,JNC_CBG01218
chrI	.	gene	5734934	5735998	.	-	.	ID=OP76.2;Name=JNC_CBG01217;Parent=OP76;Note=SL1:0,SL2:0.182935108041086,SL2:SL1-ratio:Inf,downstream in operon
chrI	.	gene	5736215	5738100	.	-	.	ID=OP76.1;Name=JNC_CBG01218;Parent=OP76;Note=SL1:0,SL2:0,SL2:SL1-ratio:NaN,upstream in operon
chrI	.	operon	5748589	5751991	.	-	.	ID=OP77;Name=OP77;size=2;genes=JNC_CBG01224,JNC_CBG01225
chrI	.	gene	5748589	5750943	.	-	.	ID=OP77.2;Name=JNC_CBG01224;Parent=OP77;Note=SL1:0,SL2:0.152335106767868,SL2:SL1-ratio:Inf,downstream in operon
chrI	.	gene	5751368	5751991	.	-	.	ID=OP77.1;Name=JNC_CBG01225;Parent=OP77;Note=SL1:2.37110999969901,SL2:0,SL2:SL1-ratio:0,upstream in operon
chrI	.	operon	5785599	5793762	.	-	.	ID=OP78;Name=OP78;size=2;genes=JNC_CBG01232,JNC_CBG01233
chrI	.	gene	5785599	5791285	.	-	.	ID=OP78.2;Name=JNC_CBG01232;Parent=OP78;Note=SL1:0,SL2:0.109840910818407,SL2:SL1-ratio:Inf,downstream in operon
chrI	.	gene	5792286	5793762	.	-	.	ID=OP78.1;Name=JNC_CBG01233;Parent=OP78;Note=SL1:4.69968801918197,SL2:0,SL2:SL1-ratio:0,upstream in operon
chrI	.	operon	5834693	5855919	.	-	.	ID=OP79;Name=OP79;size=2;genes=JNC_CBG01244,JNC_CBG01250
chrI	.	gene	5834693	5834953	.	-	.	ID=OP79.2;Name=JNC_CBG01244;Parent=OP79;Note=SL1:0,SL2:0.182935108041086,SL2:SL1-ratio:Inf,downstream in operon
chrI	.	gene	5854635	5855919	.	-	.	ID=OP79.1;Name=JNC_CBG01250;Parent=OP79;Note=SL1:0,SL2:0,SL2:SL1-ratio:NaN,upstream in operon
chrI	.	operon	5838158	5844374	.	+	.	ID=OP80;Name=OP80;size=3;genes=JNC_CBG01245,JNC_CBG01246,JNC_CBG01247
chrI	.	gene	5838158	5841063	.	+	.	ID=OP80.1;Name=JNC_CBG01245;Parent=OP80;Note=SL1:0,SL2:0,SL2:SL1-ratio:NaN,upstream in operon
chrI	.	gene	5841621	5842363	.	+	.	ID=OP80.2;Name=JNC_CBG01246;Parent=OP80;Note=SL1:0.152335106767868,SL2:1.5377727514577,SL2:SL1-ratio:10.0946707826253,downstream in operon
chrI	.	gene	5842541	5844374	.	+	.	ID=OP80.3;Name=JNC_CBG01247;Parent=OP80;Note=SL1:0.152335106767868,SL2:0.858041713780912,SL2:SL1-ratio:5.63259337907195,downstream in operon
chrI	.	operon	5844614	5854425	.	+	.	ID=OP81;Name=OP81;size=2;genes=JNC_CBG01248,JNC_CBG01249
chrI	.	gene	5844614	5852983	.	+	.	ID=OP81.1;Name=JNC_CBG01248;Parent=OP81;Note=SL1:0.224048835370786,SL2:0,SL2:SL1-ratio:0,upstream in operon
chrI	.	gene	5853335	5854425	.	+	.	ID=OP81.2;Name=JNC_CBG01249;Parent=OP81;Note=SL1:0,SL2:0.549204554092035,SL2:SL1-ratio:Inf,downstream in operon
chrI	.	operon	5911300	5913965	.	+	.	ID=OP82;Name=OP82;size=2;genes=JNC_CBG01269,JNC_CBG01270
chrI	.	gene	5911300	5912117	.	+	.	ID=OP82.1;Name=JNC_CBG01269;Parent=OP82;Note=SL1:0,SL2:0,SL2:SL1-ratio:NaN,upstream in operon
chrI	.	gene	5912256	5913965	.	+	.	ID=OP82.2;Name=JNC_CBG01270;Parent=OP82;Note=SL1:0,SL2:0.129354655412946,SL2:SL1-ratio:Inf,downstream in operon
chrI	.	operon	5984677	5988712	.	-	.	ID=OP83;Name=OP83;size=2;genes=JNC_CBG01295,JNC_CBG01296
chrI	.	gene	5984677	5986584	.	-	.	ID=OP83.2;Name=JNC_CBG01295;Parent=OP83;Note=SL1:0,SL2:0.109840910818407,SL2:SL1-ratio:Inf,downstream in operon
chrI	.	gene	5988429	5988712	.	-	.	ID=OP83.1;Name=JNC_CBG01296;Parent=OP83;Note=SL1:0,SL2:0,SL2:SL1-ratio:NaN,upstream in operon
chrI	.	operon	6011566	6014525	.	+	.	ID=OP84;Name=OP84;size=3;genes=JNC_CBG01302,JNC_CBG01303,JNC_CBG01304
chrI	.	gene	6011566	6012340	.	+	.	ID=OP84.1;Name=JNC_CBG01302;Parent=OP84;Note=SL1:0.365870216082172,SL2:0,SL2:SL1-ratio:0,upstream in operon
chrI	.	gene	6012531	6013443	.	+	.	ID=OP84.2;Name=JNC_CBG01303;Parent=OP84;Note=SL1:0,SL2:3.33072538937876,SL2:SL1-ratio:Inf,downstream in operon
chrI	.	gene	6013667	6014525	.	+	.	ID=OP84.3;Name=JNC_CBG01304;Parent=OP84;Note=SL1:0,SL2:0.182935108041086,SL2:SL1-ratio:Inf,downstream in operon
chrI	.	operon	6031494	6037069	.	+	.	ID=OP85;Name=OP85;size=2;genes=JNC_CBG01311,JNC_CBG01313
chrI	.	gene	6031494	6032508	.	+	.	ID=OP85.1;Name=JNC_CBG01311;Parent=OP85;Note=SL1:0.152335106767868,SL2:0.224048835370786,SL2:SL1-ratio:1.47076297857064,upstream in operon
chrI	.	gene	6033469	6037069	.	+	.	ID=OP85.2;Name=JNC_CBG01313;Parent=OP85;Note=SL1:0,SL2:0.549204554092035,SL2:SL1-ratio:Inf,downstream in operon
chrI	.	operon	6042077	6048595	.	-	.	ID=OP86;Name=OP86;size=2;genes=JNC_CBG01315,JNC_CBG01316
chrI	.	gene	6042077	6042643	.	-	.	ID=OP86.2;Name=JNC_CBG01315;Parent=OP86;Note=SL1:0,SL2:1.46918646438539,SL2:SL1-ratio:Inf,downstream in operon
chrI	.	gene	6042823	6048595	.	-	.	ID=OP86.1;Name=JNC_CBG01316;Parent=OP86;Note=SL1:0.109840910818407,SL2:0,SL2:SL1-ratio:0,upstream in operon
chrI	.	operon	6048992	6054832	.	+	.	ID=OP87;Name=OP87;size=2;genes=JNC_CBG01317,JNC_CBG01318
chrI	.	gene	6048992	6050409	.	+	.	ID=OP87.1;Name=JNC_CBG01317;Parent=OP87;Note=SL1:0,SL2:0,SL2:SL1-ratio:NaN,upstream in operon
chrI	.	gene	6050698	6054832	.	+	.	ID=OP87.2;Name=JNC_CBG01318;Parent=OP87;Note=SL1:0.152335106767868,SL2:0.329522732455221,SL2:SL1-ratio:2.16314373913399,downstream in operon
chrI	.	operon	6107846	6112436	.	-	.	ID=OP88;Name=OP88;size=2;genes=JNC_CBG01332,JNC_CBG01333
chrI	.	gene	6107846	6108182	.	-	.	ID=OP88.2;Name=JNC_CBG01332;Parent=OP88;Note=SL1:0.129354655412946,SL2:1.2339647668419,SL2:SL1-ratio:9.53939201416946,downstream in operon
chrI	.	gene	6109561	6112436	.	-	.	ID=OP88.1;Name=JNC_CBG01333;Parent=OP88;Note=SL1:0.109840910818407,SL2:0,SL2:SL1-ratio:0,upstream in operon
chrI	.	operon	6247460	6248556	.	+	.	ID=OP89;Name=OP89;size=2;genes=JNC_CBG01370,JNC_CBG01371
chrI	.	gene	6247460	6247865	.	+	.	ID=OP89.1;Name=JNC_CBG01370;Parent=OP89;Note=SL1:0,SL2:0,SL2:SL1-ratio:NaN,upstream in operon
chrI	.	gene	6248056	6248556	.	+	.	ID=OP89.2;Name=JNC_CBG01371;Parent=OP89;Note=SL1:0,SL2:0.409055337051137,SL2:SL1-ratio:Inf,downstream in operon
chrI	.	operon	6269488	6277950	.	-	.	ID=OP90;Name=OP90;size=2;genes=JNC_CBG01381,JNC_CBG01383
chrI	.	gene	6269488	6273951	.	-	.	ID=OP90.2;Name=JNC_CBG01381;Parent=OP90;Note=SL1:0,SL2:0.329522732455221,SL2:SL1-ratio:Inf,downstream in operon
chrI	.	gene	6275868	6277950	.	-	.	ID=OP90.1;Name=JNC_CBG01383;Parent=OP90;Note=SL1:0,SL2:0,SL2:SL1-ratio:NaN,upstream in operon
chrI	.	operon	6352940	6383684	.	+	.	ID=OP91;Name=OP91;size=2;genes=JNC_CBG01410,JNC_CBG01415
chrI	.	gene	6352940	6353705	.	+	.	ID=OP91.1;Name=JNC_CBG01410;Parent=OP91;Note=SL1:0,SL2:0,SL2:SL1-ratio:NaN,upstream in operon
chrI	.	gene	6382869	6383684	.	+	.	ID=OP91.2;Name=JNC_CBG01415;Parent=OP91;Note=SL1:0.109840910818407,SL2:0.289245802709408,SL2:SL1-ratio:2.63331577054745,downstream in operon
chrI	.	operon	6446026	6448834	.	+	.	ID=OP92;Name=OP92;size=2;genes=JNC_CBG01423,JNC_CBG01424
chrI	.	gene	6446026	6447896	.	+	.	ID=OP92.1;Name=JNC_CBG01423;Parent=OP92;Note=SL1:0.129354655412946,SL2:0,SL2:SL1-ratio:0,upstream in operon
chrI	.	gene	6448147	6448834	.	+	.	ID=OP92.2;Name=JNC_CBG01424;Parent=OP92;Note=SL1:0.152335106767868,SL2:1.00197685233748,SL2:SL1-ratio:6.57745199774805,downstream in operon
chrI	.	operon	6448932	6457099	.	-	.	ID=OP93;Name=OP93;size=2;genes=JNC_CBG01425,JNC_CBG01426
chrI	.	gene	6448932	6450464	.	-	.	ID=OP93.2;Name=JNC_CBG01425;Parent=OP93;Note=SL1:0.109840910818407,SL2:0.659045464910442,SL2:SL1-ratio:6,downstream in operon
chrI	.	gene	6450921	6457099	.	-	.	ID=OP93.1;Name=JNC_CBG01426;Parent=OP93;Note=SL1:0,SL2:0,SL2:SL1-ratio:NaN,upstream in operon
chrI	.	operon	6457824	6462709	.	-	.	ID=OP94;Name=OP94;size=3;genes=JNC_CBG01427,JNC_CBG01428,JNC_CBG01429
chrI	.	gene	6457824	6458404	.	-	.	ID=OP94.3;Name=JNC_CBG01427;Parent=OP94;Note=SL1:0.129354655412946,SL2:0.365870216082172,SL2:SL1-ratio:2.82842712474619,downstream in operon
chrI	.	gene	6458584	6460786	.	-	.	ID=OP94.2;Name=JNC_CBG01428;Parent=OP94;Note=SL1:0,SL2:0.329522732455221,SL2:SL1-ratio:Inf,downstream in operon
chrI	.	gene	6460999	6462709	.	-	.	ID=OP94.1;Name=JNC_CBG01429;Parent=OP94;Note=SL1:0.838313979863201,SL2:0,SL2:SL1-ratio:0,upstream in operon
chrI	.	operon	6463063	6466462	.	+	.	ID=OP95;Name=OP95;size=2;genes=JNC_CBG01430,JNC_CBG01431
chrI	.	gene	6463063	6465196	.	+	.	ID=OP95.1;Name=JNC_CBG01430;Parent=OP95;Note=SL1:0,SL2:0,SL2:SL1-ratio:NaN,upstream in operon
chrI	.	gene	6465389	6466462	.	+	.	ID=OP95.2;Name=JNC_CBG01431;Parent=OP95;Note=SL1:0,SL2:0.517418621651782,SL2:SL1-ratio:Inf,downstream in operon
chrI	.	operon	6551896	6556738	.	-	.	ID=OP96;Name=OP96;size=2;genes=JNC_CBG01452,JNC_CBG01454
chrI	.	gene	6551896	6554528	.	-	.	ID=OP96.2;Name=JNC_CBG01452;Parent=OP96;Note=SL1:0,SL2:0.219681821636814,SL2:SL1-ratio:Inf,downstream in operon
chrI	.	gene	6555931	6556738	.	-	.	ID=OP96.1;Name=JNC_CBG01454;Parent=OP96;Note=SL1:0,SL2:0,SL2:SL1-ratio:NaN,upstream in operon
chrI	.	operon	6682392	6691655	.	-	.	ID=OP97;Name=OP97;size=2;genes=JNC_CBG01484,JNC_CBG01485
chrI	.	gene	6682392	6686087	.	-	.	ID=OP97.2;Name=JNC_CBG01484;Parent=OP97;Note=SL1:0,SL2:0.109840910818407,SL2:SL1-ratio:Inf,downstream in operon
chrI	.	gene	6686364	6691655	.	-	.	ID=OP97.1;Name=JNC_CBG01485;Parent=OP97;Note=SL1:0.152335106767868,SL2:0,SL2:SL1-ratio:0,upstream in operon
chrI	.	operon	6700578	6709303	.	+	.	ID=OP98;Name=OP98;size=3;genes=JNC_CBG01487,JNC_CBG01490,JNC_CBG01492
chrI	.	gene	6700578	6702338	.	+	.	ID=OP98.1;Name=JNC_CBG01487;Parent=OP98;Note=SL1:0,SL2:0,SL2:SL1-ratio:NaN,upstream in operon
chrI	.	gene	6703333	6704833	.	+	.	ID=OP98.2;Name=JNC_CBG01490;Parent=OP98;Note=SL1:0.109840910818407,SL2:0.548805324123258,SL2:SL1-ratio:4.99636538002277,downstream in operon
chrI	.	gene	6708484	6709303	.	+	.	ID=OP98.3;Name=JNC_CBG01492;Parent=OP98;Note=SL1:0,SL2:0.109840910818407,SL2:SL1-ratio:Inf,downstream in operon
chrI	.	operon	7094869	7098251	.	+	.	ID=OP99;Name=OP99;size=2;genes=JNC_CBG01573,JNC_CBG01574
chrI	.	gene	7094869	7096393	.	+	.	ID=OP99.1;Name=JNC_CBG01573;Parent=OP99;Note=SL1:0,SL2:0,SL2:SL1-ratio:NaN,upstream in operon
chrI	.	gene	7096537	7098251	.	+	.	ID=OP99.2;Name=JNC_CBG01574;Parent=OP99;Note=SL1:0.109840910818407,SL2:0.549204554092035,SL2:SL1-ratio:5,downstream in operon
chrI	.	operon	7098362	7101699	.	-	.	ID=OP100;Name=OP100;size=2;genes=JNC_CBG01575,JNC_CBG01576
chrI	.	gene	7098362	7099861	.	-	.	ID=OP100.2;Name=JNC_CBG01575;Parent=OP100;Note=SL1:0,SL2:0.109840910818407,SL2:SL1-ratio:Inf,downstream in operon
chrI	.	gene	7099981	7101699	.	-	.	ID=OP100.1;Name=JNC_CBG01576;Parent=OP100;Note=SL1:0,SL2:0,SL2:SL1-ratio:NaN,upstream in operon
chrI	.	operon	7167791	7172560	.	+	.	ID=OP101;Name=OP101;size=2;genes=JNC_CBG01603,JNC_CBG01604
chrI	.	gene	7167791	7168684	.	+	.	ID=OP101.1;Name=JNC_CBG01603;Parent=OP101;Note=SL1:0,SL2:0,SL2:SL1-ratio:NaN,upstream in operon
chrI	.	gene	7168860	7172560	.	+	.	ID=OP101.2;Name=JNC_CBG01604;Parent=OP101;Note=SL1:0,SL2:0.109840910818407,SL2:SL1-ratio:Inf,downstream in operon
chrI	.	operon	7190949	7194372	.	-	.	ID=OP102;Name=OP102;size=2;genes=JNC_CBG01607,JNC_CBG01608
chrI	.	gene	7190949	7192014	.	-	.	ID=OP102.2;Name=JNC_CBG01607;Parent=OP102;Note=SL1:0,SL2:0.409055337051137,SL2:SL1-ratio:Inf,downstream in operon
chrI	.	gene	7192427	7194372	.	-	.	ID=OP102.1;Name=JNC_CBG01608;Parent=OP102;Note=SL1:0.484000801939446,SL2:0,SL2:SL1-ratio:0,upstream in operon
chrI	.	operon	7228524	7233026	.	-	.	ID=OP103;Name=OP103;size=2;genes=JNC_CBG01619,JNC_CBG01620
chrI	.	gene	7228524	7231806	.	-	.	ID=OP103.2;Name=JNC_CBG01619;Parent=OP103;Note=SL1:0.109840910818407,SL2:0.316852901615263,SL2:SL1-ratio:2.88465289712588,downstream in operon
chrI	.	gene	7232113	7233026	.	-	.	ID=OP103.1;Name=JNC_CBG01620;Parent=OP103;Note=SL1:0,SL2:0,SL2:SL1-ratio:NaN,upstream in operon
chrI	.	operon	7252370	7255624	.	+	.	ID=OP104;Name=OP104;size=2;genes=JNC_CBG01626,JNC_CBG01627
chrI	.	gene	7252370	7253681	.	+	.	ID=OP104.1;Name=JNC_CBG01626;Parent=OP104;Note=SL1:0,SL2:0,SL2:SL1-ratio:NaN,upstream in operon
chrI	.	gene	7254333	7255624	.	+	.	ID=OP104.2;Name=JNC_CBG01627;Parent=OP104;Note=SL1:0,SL2:0.258709310825891,SL2:SL1-ratio:Inf,downstream in operon
chrI	.	operon	7261327	7264215	.	-	.	ID=OP105;Name=OP105;size=2;genes=JNC_CBG01631,JNC_CBG01632
chrI	.	gene	7261327	7263427	.	-	.	ID=OP105.2;Name=JNC_CBG01631;Parent=OP105;Note=SL1:0,SL2:0.152335106767868,SL2:SL1-ratio:Inf,downstream in operon
chrI	.	gene	7263641	7264215	.	-	.	ID=OP105.1;Name=JNC_CBG01632;Parent=OP105;Note=SL1:1.16419189871651,SL2:0.768886375728849,SL2:SL1-ratio:0.660446423460364,upstream in operon
chrI	.	operon	7269038	7277676	.	-	.	ID=OP106;Name=OP106;size=5;genes=JNC_CBG01633,JNC_CBG01634,JNC_CBG01635,JNC_CBG01636,JNC_CBG01637
chrI	.	gene	7269038	7271212	.	-	.	ID=OP106.5;Name=JNC_CBG01633;Parent=OP106;Note=SL1:0,SL2:0.219681821636814,SL2:SL1-ratio:Inf,downstream in operon
chrI	.	gene	7271440	7273072	.	-	.	ID=OP106.4;Name=JNC_CBG01634;Parent=OP106;Note=SL1:0.129354655412946,SL2:0.838313979863201,SL2:SL1-ratio:6.48074069840786,downstream in operon
chrI	.	gene	7273334	7275735	.	-	.	ID=OP106.3;Name=JNC_CBG01635;Parent=OP106;Note=SL1:0,SL2:0.258709310825891,SL2:SL1-ratio:Inf,downstream in operon
chrI	.	gene	7275947	7276550	.	-	.	ID=OP106.2;Name=JNC_CBG01636;Parent=OP106;Note=SL1:0.224048835370786,SL2:1.03483724330356,SL2:SL1-ratio:4.61880215351701,downstream in operon
chrI	.	gene	7276854	7277676	.	-	.	ID=OP106.1;Name=JNC_CBG01637;Parent=OP106;Note=SL1:2.08578114576302,SL2:0.219681821636814,SL2:SL1-ratio:0.105323524514098,upstream in operon
chrI	.	operon	7333466	7345802	.	+	.	ID=OP107;Name=OP107;size=3;genes=JNC_CBG01648,JNC_CBG01649,JNC_CBG01650
chrI	.	gene	7333466	7335098	.	+	.	ID=OP107.1;Name=JNC_CBG01648;Parent=OP107;Note=SL1:0,SL2:0,SL2:SL1-ratio:NaN,upstream in operon
chrI	.	gene	7335305	7337006	.	+	.	ID=OP107.2;Name=JNC_CBG01649;Parent=OP107;Note=SL1:0.182935108041086,SL2:0.448097670741573,SL2:SL1-ratio:2.44948974278318,downstream in operon
chrI	.	gene	7337431	7345802	.	+	.	ID=OP107.3;Name=JNC_CBG01650;Parent=OP107;Note=SL1:0,SL2:0.109840910818407,SL2:SL1-ratio:Inf,downstream in operon
chrI	.	operon	7366206	7374460	.	-	.	ID=OP108;Name=OP108;size=2;genes=JNC_CBG01658,JNC_CBG01659
chrI	.	gene	7366206	7369863	.	-	.	ID=OP108.2;Name=JNC_CBG01658;Parent=OP108;Note=SL1:0.129354655412946,SL2:0.316852901615263,SL2:SL1-ratio:2.44948974278318,downstream in operon
chrI	.	gene	7370644	7374460	.	-	.	ID=OP108.1;Name=JNC_CBG01659;Parent=OP108;Note=SL1:0,SL2:0,SL2:SL1-ratio:NaN,upstream in operon
chrI	.	operon	7447802	7455849	.	+	.	ID=OP109;Name=OP109;size=2;genes=JNC_CBG01680,JNC_CBG01681
chrI	.	gene	7447802	7450179	.	+	.	ID=OP109.1;Name=JNC_CBG01680;Parent=OP109;Note=SL1:0.329522732455221,SL2:0,SL2:SL1-ratio:0,upstream in operon
chrI	.	gene	7450567	7455849	.	+	.	ID=OP109.2;Name=JNC_CBG01681;Parent=OP109;Note=SL1:0,SL2:0.219681821636814,SL2:SL1-ratio:Inf,downstream in operon
chrI	.	operon	7475374	7478558	.	-	.	ID=OP110;Name=OP110;size=2;genes=JNC_CBG01690,JNC_CBG01691
chrI	.	gene	7475374	7475907	.	-	.	ID=OP110.2;Name=JNC_CBG01690;Parent=OP110;Note=SL1:0.152335106767868,SL2:0.818110674102273,SL2:SL1-ratio:5.37046706737752,downstream in operon
chrI	.	gene	7476104	7478558	.	-	.	ID=OP110.1;Name=JNC_CBG01691;Parent=OP110;Note=SL1:2.01228618845195,SL2:0,SL2:SL1-ratio:0,upstream in operon
chrI	.	operon	7511164	7515041	.	+	.	ID=OP111;Name=OP111;size=3;genes=JNC_CBG01700,JNC_CBG01701,JNC_CBG01702
chrI	.	gene	7511164	7511514	.	+	.	ID=OP111.1;Name=JNC_CBG01700;Parent=OP111;Note=SL1:0,SL2:0,SL2:SL1-ratio:NaN,upstream in operon
chrI	.	gene	7511717	7512862	.	+	.	ID=OP111.2;Name=JNC_CBG01701;Parent=OP111;Note=SL1:0,SL2:0.659045464910442,SL2:SL1-ratio:Inf,downstream in operon
chrI	.	gene	7513071	7515041	.	+	.	ID=OP111.3;Name=JNC_CBG01702;Parent=OP111;Note=SL1:0,SL2:0.448097670741573,SL2:SL1-ratio:Inf,downstream in operon
chrI	.	operon	7744968	7747914	.	-	.	ID=OP112;Name=OP112;size=2;genes=JNC_CBG01757,JNC_CBG01758
chrI	.	gene	7744968	7746814	.	-	.	ID=OP112.2;Name=JNC_CBG01757;Parent=OP112;Note=SL1:0,SL2:0.448097670741573,SL2:SL1-ratio:Inf,downstream in operon
chrI	.	gene	7746983	7747914	.	-	.	ID=OP112.1;Name=JNC_CBG01758;Parent=OP112;Note=SL1:0,SL2:0,SL2:SL1-ratio:NaN,upstream in operon
chrI	.	operon	7802354	7808208	.	-	.	ID=OP113;Name=OP113;size=2;genes=JNC_CBG01773,JNC_CBG01774
chrI	.	gene	7802354	7805107	.	-	.	ID=OP113.2;Name=JNC_CBG01773;Parent=OP113;Note=SL1:0,SL2:0.109840910818407,SL2:SL1-ratio:Inf,downstream in operon
chrI	.	gene	7805471	7808208	.	-	.	ID=OP113.1;Name=JNC_CBG01774;Parent=OP113;Note=SL1:0,SL2:0,SL2:SL1-ratio:NaN,upstream in operon
chrI	.	operon	7808913	7809899	.	+	.	ID=OP114;Name=OP114;size=2;genes=JNC_CBG01775,JNC_CBG01776
chrI	.	gene	7808913	7809336	.	+	.	ID=OP114.1;Name=JNC_CBG01775;Parent=OP114;Note=SL1:1.99558642927999,SL2:0.109840910818407,SL2:SL1-ratio:0.0550419211149065,upstream in operon
chrI	.	gene	7809567	7809899	.	+	.	ID=OP114.2;Name=JNC_CBG01776;Parent=OP114;Note=SL1:0.224048835370786,SL2:6.58566388947909,SL2:SL1-ratio:29.3938769133981,downstream in operon
chrI	.	operon	7810228	7813455	.	+	.	ID=OP115;Name=OP115;size=2;genes=JNC_CBG01777,JNC_CBG01778
chrI	.	gene	7810228	7812004	.	+	.	ID=OP115.1;Name=JNC_CBG01777;Parent=OP115;Note=SL1:0,SL2:0,SL2:SL1-ratio:NaN,upstream in operon
chrI	.	gene	7812284	7813455	.	+	.	ID=OP115.2;Name=JNC_CBG01778;Parent=OP115;Note=SL1:0,SL2:0.500988426168737,SL2:SL1-ratio:Inf,downstream in operon
chrI	.	operon	7856795	7859766	.	+	.	ID=OP116;Name=OP116;size=2;genes=JNC_CBG01794,JNC_CBG01795
chrI	.	gene	7856795	7858562	.	+	.	ID=OP116.1;Name=JNC_CBG01794;Parent=OP116;Note=SL1:0,SL2:0,SL2:SL1-ratio:NaN,upstream in operon
chrI	.	gene	7858805	7859766	.	+	.	ID=OP116.2;Name=JNC_CBG01795;Parent=OP116;Note=SL1:0,SL2:2.41650003800496,SL2:SL1-ratio:Inf,downstream in operon
chrI	.	operon	7870655	7879355	.	+	.	ID=OP117;Name=OP117;size=2;genes=JNC_CBG01799,JNC_CBG01800
chrI	.	gene	7870655	7873331	.	+	.	ID=OP117.1;Name=JNC_CBG01799;Parent=OP117;Note=SL1:0,SL2:0,SL2:SL1-ratio:NaN,upstream in operon
chrI	.	gene	7878906	7879355	.	+	.	ID=OP117.2;Name=JNC_CBG01800;Parent=OP117;Note=SL1:0,SL2:1.20825001900248,SL2:SL1-ratio:Inf,downstream in operon
chrI	.	operon	8105565	8110225	.	+	.	ID=OP118;Name=OP118;size=2;genes=JNC_CBG01849,JNC_CBG01850
chrI	.	gene	8105565	8108048	.	+	.	ID=OP118.1;Name=JNC_CBG01849;Parent=OP118;Note=SL1:0.258709310825891,SL2:0,SL2:SL1-ratio:0,upstream in operon
chrI	.	gene	8108248	8110225	.	+	.	ID=OP118.2;Name=JNC_CBG01850;Parent=OP118;Note=SL1:0,SL2:1.09840910818407,SL2:SL1-ratio:Inf,downstream in operon
chrI	.	operon	8125899	8128011	.	-	.	ID=OP119;Name=OP119;size=2;genes=JNC_CBG01855,JNC_CBG01856
chrI	.	gene	8125899	8126545	.	-	.	ID=OP119.2;Name=JNC_CBG01855;Parent=OP119;Note=SL1:0.224048835370786,SL2:2.14900093486544,SL2:SL1-ratio:9.59166304662544,downstream in operon
chrI	.	gene	8127192	8128011	.	-	.	ID=OP119.1;Name=JNC_CBG01856;Parent=OP119;Note=SL1:1.20825001900248,SL2:0,SL2:SL1-ratio:0,upstream in operon
chrI	.	operon	8188575	8192166	.	+	.	ID=OP120;Name=OP120;size=2;genes=JNC_CBG01864,JNC_CBG01865
chrI	.	gene	8188575	8189303	.	+	.	ID=OP120.1;Name=JNC_CBG01864;Parent=OP120;Note=SL1:2.10971058424669,SL2:0,SL2:SL1-ratio:0,upstream in operon
chrI	.	gene	8189547	8192166	.	+	.	ID=OP120.2;Name=JNC_CBG01865;Parent=OP120;Note=SL1:0,SL2:0.316852901615263,SL2:SL1-ratio:Inf,downstream in operon
chrI	.	operon	8263135	8271748	.	+	.	ID=OP121;Name=OP121;size=2;genes=JNC_CBG01879,JNC_CBG01880
chrI	.	gene	8263135	8263546	.	+	.	ID=OP121.1;Name=JNC_CBG01879;Parent=OP121;Note=SL1:0,SL2:0,SL2:SL1-ratio:NaN,upstream in operon
chrI	.	gene	8264768	8271748	.	+	.	ID=OP121.2;Name=JNC_CBG01880;Parent=OP121;Note=SL1:0,SL2:0.731740432164344,SL2:SL1-ratio:Inf,downstream in operon
chrI	.	operon	8411498	8419398	.	-	.	ID=OP122;Name=OP122;size=2;genes=JNC_CBG01914,JNC_CBG01915
chrI	.	gene	8411498	8418701	.	-	.	ID=OP122.2;Name=JNC_CBG01914;Parent=OP122;Note=SL1:0,SL2:0.182935108041086,SL2:SL1-ratio:Inf,downstream in operon
chrI	.	gene	8418950	8419398	.	-	.	ID=OP122.1;Name=JNC_CBG01915;Parent=OP122;Note=SL1:1.60002872229885,SL2:0.549204554092035,SL2:SL1-ratio:0.343246684536364,upstream in operon
chrI	.	operon	8480024	8482412	.	-	.	ID=OP123;Name=OP123;size=2;genes=JNC_CBG01929,JNC_CBG01930
chrI	.	gene	8480024	8481164	.	-	.	ID=OP123.2;Name=JNC_CBG01929;Parent=OP123;Note=SL1:0.219681821636814,SL2:1.53054492347669,SL2:SL1-ratio:6.96709865237298,downstream in operon
chrI	.	gene	8481388	8482412	.	-	.	ID=OP123.1;Name=JNC_CBG01930;Parent=OP123;Note=SL1:0.316852901615263,SL2:0,SL2:SL1-ratio:0,upstream in operon
chrI	.	operon	8661422	8675385	.	+	.	ID=OP124;Name=OP124;size=2;genes=JNC_CBG01955,JNC_CBG01958
chrI	.	gene	8661422	8672127	.	+	.	ID=OP124.1;Name=JNC_CBG01955;Parent=OP124;Note=SL1:0,SL2:0,SL2:SL1-ratio:NaN,upstream in operon
chrI	.	gene	8672689	8675385	.	+	.	ID=OP124.2;Name=JNC_CBG01958;Parent=OP124;Note=SL1:0,SL2:0.329522732455221,SL2:SL1-ratio:Inf,downstream in operon
chrI	.	operon	8701742	8713812	.	-	.	ID=OP125;Name=OP125;size=3;genes=JNC_CBG01969,JNC_CBG01970,JNC_CBG01971
chrI	.	gene	8701742	8708681	.	-	.	ID=OP125.3;Name=JNC_CBG01969;Parent=OP125;Note=SL1:0,SL2:0.182935108041086,SL2:SL1-ratio:Inf,downstream in operon
chrI	.	gene	8709025	8711734	.	-	.	ID=OP125.2;Name=JNC_CBG01970;Parent=OP125;Note=SL1:0,SL2:0.329522732455221,SL2:SL1-ratio:Inf,downstream in operon
chrI	.	gene	8712471	8713812	.	-	.	ID=OP125.1;Name=JNC_CBG01971;Parent=OP125;Note=SL1:0.329522732455221,SL2:0.219681821636814,SL2:SL1-ratio:0.666666666666667,upstream in operon
chrI	.	operon	9020684	9031360	.	-	.	ID=OP126;Name=OP126;size=2;genes=JNC_CBG02041,JNC_CBG02042
chrI	.	gene	9020684	9021651	.	-	.	ID=OP126.2;Name=JNC_CBG02041;Parent=OP126;Note=SL1:0,SL2:0.708504626879781,SL2:SL1-ratio:Inf,downstream in operon
chrI	.	gene	9022135	9031360	.	-	.	ID=OP126.1;Name=JNC_CBG02042;Parent=OP126;Note=SL1:0,SL2:0,SL2:SL1-ratio:NaN,upstream in operon
chrI	.	operon	9176533	9192396	.	+	.	ID=OP127;Name=OP127;size=2;genes=JNC_CBG02070,JNC_CBG02072
chrI	.	gene	9176533	9184554	.	+	.	ID=OP127.1;Name=JNC_CBG02070;Parent=OP127;Note=SL1:0,SL2:0,SL2:SL1-ratio:NaN,upstream in operon
chrI	.	gene	9190956	9192396	.	+	.	ID=OP127.2;Name=JNC_CBG02072;Parent=OP127;Note=SL1:0,SL2:0.109840910818407,SL2:SL1-ratio:Inf,downstream in operon
chrI	.	operon	9216308	9225989	.	-	.	ID=OP128;Name=OP128;size=2;genes=JNC_CBG02081,JNC_CBG02085
chrI	.	gene	9216308	9217764	.	-	.	ID=OP128.2;Name=JNC_CBG02081;Parent=OP128;Note=SL1:0,SL2:0.109840910818407,SL2:SL1-ratio:Inf,downstream in operon
chrI	.	gene	9224067	9225989	.	-	.	ID=OP128.1;Name=JNC_CBG02085;Parent=OP128;Note=SL1:0,SL2:0,SL2:SL1-ratio:NaN,upstream in operon
chrI	.	operon	9299446	9324211	.	-	.	ID=OP129;Name=OP129;size=2;genes=JNC_CBG02104,JNC_CBG02105
chrI	.	gene	9299446	9301470	.	-	.	ID=OP129.2;Name=JNC_CBG02104;Parent=OP129;Note=SL1:0,SL2:0.304670213535736,SL2:SL1-ratio:Inf,downstream in operon
chrI	.	gene	9301146	9324211	.	-	.	ID=OP129.1;Name=JNC_CBG02105;Parent=OP129;Note=SL1:0,SL2:0,SL2:SL1-ratio:NaN,upstream in operon
chrI	.	operon	9512170	9517853	.	-	.	ID=OP130;Name=OP130;size=2;genes=JNC_CBG02143,JNC_CBG02144
chrI	.	gene	9512170	9513964	.	-	.	ID=OP130.2;Name=JNC_CBG02143;Parent=OP130;Note=SL1:0,SL2:0.448097670741573,SL2:SL1-ratio:Inf,downstream in operon
chrI	.	gene	9514172	9517853	.	-	.	ID=OP130.1;Name=JNC_CBG02144;Parent=OP130;Note=SL1:0.109840910818407,SL2:0,SL2:SL1-ratio:0,upstream in operon
chrI	.	operon	9601466	9615635	.	-	.	ID=OP131;Name=OP131;size=2;genes=JNC_CBG02161,JNC_CBG02162
chrI	.	gene	9601466	9610460	.	-	.	ID=OP131.2;Name=JNC_CBG02161;Parent=OP131;Note=SL1:0,SL2:0.109840910818407,SL2:SL1-ratio:Inf,downstream in operon
chrI	.	gene	9612055	9615635	.	-	.	ID=OP131.1;Name=JNC_CBG02162;Parent=OP131;Note=SL1:0.316852901615263,SL2:0,SL2:SL1-ratio:0,upstream in operon
chrI	.	operon	9640506	9644231	.	+	.	ID=OP132;Name=OP132;size=2;genes=JNC_CBG02169,JNC_CBG02170
chrI	.	gene	9640506	9642807	.	+	.	ID=OP132.1;Name=JNC_CBG02169;Parent=OP132;Note=SL1:0,SL2:0,SL2:SL1-ratio:NaN,upstream in operon
chrI	.	gene	9643373	9644231	.	+	.	ID=OP132.2;Name=JNC_CBG02170;Parent=OP132;Note=SL1:0.129354655412946,SL2:0.549204554092035,SL2:SL1-ratio:4.24572700795948,downstream in operon
chrI	.	operon	9662783	9668528	.	+	.	ID=OP133;Name=OP133;size=2;genes=JNC_CBG02174,JNC_CBG02175
chrI	.	gene	9662783	9665373	.	+	.	ID=OP133.1;Name=JNC_CBG02174;Parent=OP133;Note=SL1:0,SL2:0,SL2:SL1-ratio:NaN,upstream in operon
chrI	.	gene	9668065	9668528	.	+	.	ID=OP133.2;Name=JNC_CBG02175;Parent=OP133;Note=SL1:0.500988426168737,SL2:1.53054492347669,SL2:SL1-ratio:3.05505046330389,downstream in operon
chrI	.	operon	9699452	9723103	.	+	.	ID=OP134;Name=OP134;size=3;genes=JNC_CBG02181,JNC_CBG02183,JNC_CBG02184
chrI	.	gene	9699452	9709416	.	+	.	ID=OP134.1;Name=JNC_CBG02181;Parent=OP134;Note=SL1:0,SL2:0,SL2:SL1-ratio:NaN,upstream in operon
chrI	.	gene	9710210	9715294	.	+	.	ID=OP134.2;Name=JNC_CBG02183;Parent=OP134;Note=SL1:0,SL2:0.182935108041086,SL2:SL1-ratio:Inf,downstream in operon
chrI	.	gene	9715793	9723103	.	+	.	ID=OP134.3;Name=JNC_CBG02184;Parent=OP134;Note=SL1:0,SL2:0.129354655412946,SL2:SL1-ratio:Inf,downstream in operon
chrI	.	operon	9902025	9908374	.	-	.	ID=OP135;Name=OP135;size=2;genes=JNC_CBG02211,JNC_CBG02212
chrI	.	gene	9902025	9904266	.	-	.	ID=OP135.2;Name=JNC_CBG02211;Parent=OP135;Note=SL1:0,SL2:0.109840910818407,SL2:SL1-ratio:Inf,downstream in operon
chrI	.	gene	9905781	9908374	.	-	.	ID=OP135.1;Name=JNC_CBG02212;Parent=OP135;Note=SL1:0.152335106767868,SL2:0,SL2:SL1-ratio:0,upstream in operon
chrI	.	operon	10486321	10490577	.	-	.	ID=OP136;Name=OP136;size=2;genes=JNC_CBG02309,JNC_CBG02310
chrI	.	gene	10486321	10488446	.	-	.	ID=OP136.2;Name=JNC_CBG02309;Parent=OP136;Note=SL1:0,SL2:0.109840910818407,SL2:SL1-ratio:Inf,downstream in operon
chrI	.	gene	10488872	10490577	.	-	.	ID=OP136.1;Name=JNC_CBG02310;Parent=OP136;Note=SL1:0,SL2:0,SL2:SL1-ratio:NaN,upstream in operon
chrI	.	operon	10546345	10555223	.	+	.	ID=OP137;Name=OP137;size=3;genes=JNC_CBG02330,JNC_CBG02331,JNC_CBG02332
chrI	.	gene	10546345	10549075	.	+	.	ID=OP137.1;Name=JNC_CBG02330;Parent=OP137;Note=SL1:0.578491605418815,SL2:0,SL2:SL1-ratio:0,upstream in operon
chrI	.	gene	10551266	10554305	.	+	.	ID=OP137.2;Name=JNC_CBG02331;Parent=OP137;Note=SL1:0,SL2:0.152335106767868,SL2:SL1-ratio:Inf,downstream in operon
chrI	.	gene	10554852	10555223	.	+	.	ID=OP137.3;Name=JNC_CBG02332;Parent=OP137;Note=SL1:0,SL2:0.329522732455221,SL2:SL1-ratio:Inf,downstream in operon
chrI	.	operon	10567293	10569093	.	-	.	ID=OP138;Name=OP138;size=2;genes=JNC_CBG02335,JNC_CBG02336
chrI	.	gene	10567293	10568087	.	-	.	ID=OP138.2;Name=JNC_CBG02335;Parent=OP138;Note=SL1:0.109840910818407,SL2:0.316852901615263,SL2:SL1-ratio:2.88465289712588,downstream in operon
chrI	.	gene	10568334	10569093	.	-	.	ID=OP138.1;Name=JNC_CBG02336;Parent=OP138;Note=SL1:0.109840910818407,SL2:0,SL2:SL1-ratio:0,upstream in operon
chrI	.	operon	10729402	10731253	.	-	.	ID=OP139;Name=OP139;size=2;genes=JNC_CBG02364,JNC_CBG02365
chrI	.	gene	10729402	10729765	.	-	.	ID=OP139.2;Name=JNC_CBG02364;Parent=OP139;Note=SL1:0.182935108041086,SL2:0.578491605418815,SL2:SL1-ratio:3.16227766016838,downstream in operon
chrI	.	gene	10730261	10731253	.	-	.	ID=OP139.1;Name=JNC_CBG02365;Parent=OP139;Note=SL1:0,SL2:0,SL2:SL1-ratio:NaN,upstream in operon
chrI	.	operon	10731605	10737315	.	-	.	ID=OP140;Name=OP140;size=2;genes=JNC_CBG02366,JNC_CBG02367
chrI	.	gene	10731605	10734670	.	-	.	ID=OP140.2;Name=JNC_CBG02366;Parent=OP140;Note=SL1:0,SL2:0.316852901615263,SL2:SL1-ratio:Inf,downstream in operon
chrI	.	gene	10735487	10737315	.	-	.	ID=OP140.1;Name=JNC_CBG02367;Parent=OP140;Note=SL1:0.708504626879781,SL2:0,SL2:SL1-ratio:0,upstream in operon
chrI	.	operon	10773992	10786937	.	+	.	ID=OP141;Name=OP141;size=2;genes=JNC_CBG02376,JNC_CBG02378
chrI	.	gene	10773992	10778879	.	+	.	ID=OP141.1;Name=JNC_CBG02376;Parent=OP141;Note=SL1:0,SL2:0,SL2:SL1-ratio:NaN,upstream in operon
chrI	.	gene	10779616	10786937	.	+	.	ID=OP141.2;Name=JNC_CBG02378;Parent=OP141;Note=SL1:0,SL2:0.109840910818407,SL2:SL1-ratio:Inf,downstream in operon
chrI	.	operon	10809707	10821401	.	+	.	ID=OP142;Name=OP142;size=2;genes=JNC_CBG02382,JNC_CBG02383
chrI	.	gene	10809707	10817833	.	+	.	ID=OP142.1;Name=JNC_CBG02382;Parent=OP142;Note=SL1:0,SL2:0,SL2:SL1-ratio:NaN,upstream in operon
chrI	.	gene	10818239	10821401	.	+	.	ID=OP142.2;Name=JNC_CBG02383;Parent=OP142;Note=SL1:0.219681821636814,SL2:0.592777499924752,SL2:SL1-ratio:2.69834570520247,downstream in operon
chrI	.	operon	10822252	10828911	.	-	.	ID=OP143;Name=OP143;size=2;genes=JNC_CBG02384,JNC_CBG02385
chrI	.	gene	10822252	10824171	.	-	.	ID=OP143.2;Name=JNC_CBG02384;Parent=OP143;Note=SL1:0.109840910818407,SL2:0.548805324123258,SL2:SL1-ratio:4.99636538002277,downstream in operon
chrI	.	gene	10824385	10828911	.	-	.	ID=OP143.1;Name=JNC_CBG02385;Parent=OP143;Note=SL1:0,SL2:0,SL2:SL1-ratio:NaN,upstream in operon
chrI	.	operon	10829282	10842425	.	-	.	ID=OP144;Name=OP144;size=2;genes=JNC_CBG02387,JNC_CBG02388
chrI	.	gene	10829282	10832795	.	-	.	ID=OP144.2;Name=JNC_CBG02387;Parent=OP144;Note=SL1:0,SL2:0.258709310825891,SL2:SL1-ratio:Inf,downstream in operon
chrI	.	gene	10833305	10842425	.	-	.	ID=OP144.1;Name=JNC_CBG02388;Parent=OP144;Note=SL1:0,SL2:0,SL2:SL1-ratio:NaN,upstream in operon
chrI	.	operon	10880441	10886889	.	-	.	ID=OP145;Name=OP145;size=2;genes=JNC_CBG02399,JNC_CBG02400
chrI	.	gene	10880441	10883158	.	-	.	ID=OP145.2;Name=JNC_CBG02399;Parent=OP145;Note=SL1:0.109840910818407,SL2:0.289245802709408,SL2:SL1-ratio:2.63331577054745,downstream in operon
chrI	.	gene	10884521	10886889	.	-	.	ID=OP145.1;Name=JNC_CBG02400;Parent=OP145;Note=SL1:0,SL2:0,SL2:SL1-ratio:NaN,upstream in operon
chrI	.	operon	10906135	10923474	.	-	.	ID=OP146;Name=OP146;size=2;genes=JNC_CBG02406,JNC_CBG02407
chrI	.	gene	10906135	10907315	.	-	.	ID=OP146.2;Name=JNC_CBG02406;Parent=OP146;Note=SL1:0,SL2:0.182935108041086,SL2:SL1-ratio:Inf,downstream in operon
chrI	.	gene	10907585	10923474	.	-	.	ID=OP146.1;Name=JNC_CBG02407;Parent=OP146;Note=SL1:0,SL2:0,SL2:SL1-ratio:NaN,upstream in operon
chrI	.	operon	10998937	11005930	.	-	.	ID=OP147;Name=OP147;size=2;genes=JNC_CBG02415,JNC_CBG02416
chrI	.	gene	10998937	11002544	.	-	.	ID=OP147.2;Name=JNC_CBG02415;Parent=OP147;Note=SL1:0,SL2:0.224048835370786,SL2:SL1-ratio:Inf,downstream in operon
chrI	.	gene	11004901	11005930	.	-	.	ID=OP147.1;Name=JNC_CBG02416;Parent=OP147;Note=SL1:1.26079322385361,SL2:0,SL2:SL1-ratio:0,upstream in operon
chrI	.	operon	11019137	11030952	.	+	.	ID=OP148;Name=OP148;size=2;genes=JNC_CBG02421,JNC_CBG02422
chrI	.	gene	11019137	11024136	.	+	.	ID=OP148.1;Name=JNC_CBG02421;Parent=OP148;Note=SL1:0,SL2:0,SL2:SL1-ratio:NaN,upstream in operon
chrI	.	gene	11024411	11030952	.	+	.	ID=OP148.2;Name=JNC_CBG02422;Parent=OP148;Note=SL1:0,SL2:0.109840910818407,SL2:SL1-ratio:Inf,downstream in operon
chrI	.	operon	11040039	11041876	.	+	.	ID=OP149;Name=OP149;size=2;genes=JNC_CBG02424,JNC_CBG02425
chrI	.	gene	11040039	11040656	.	+	.	ID=OP149.1;Name=JNC_CBG02424;Parent=OP149;Note=SL1:1.68657836138447,SL2:0,SL2:SL1-ratio:0,upstream in operon
chrI	.	gene	11040925	11041876	.	+	.	ID=OP149.2;Name=JNC_CBG02425;Parent=OP149;Note=SL1:0.109840910818407,SL2:1.64132657542529,SL2:SL1-ratio:14.9427618834916,downstream in operon
chrI	.	operon	11200939	11205370	.	-	.	ID=OP150;Name=OP150;size=2;genes=JNC_CBG02457,JNC_CBG02458
chrI	.	gene	11200939	11202005	.	-	.	ID=OP150.2;Name=JNC_CBG02457;Parent=OP150;Note=SL1:0,SL2:0.152335106767868,SL2:SL1-ratio:Inf,downstream in operon
chrI	.	gene	11202568	11205370	.	-	.	ID=OP150.1;Name=JNC_CBG02458;Parent=OP150;Note=SL1:0.152335106767868,SL2:0.258709310825891,SL2:SL1-ratio:1.69829080318379,upstream in operon
chrI	.	operon	11252881	11257435	.	+	.	ID=OP151;Name=OP151;size=2;genes=JNC_CBG02467,JNC_CBG02468
chrI	.	gene	11252881	11255184	.	+	.	ID=OP151.1;Name=JNC_CBG02467;Parent=OP151;Note=SL1:0.342240249151109,SL2:0,SL2:SL1-ratio:0,upstream in operon
chrI	.	gene	11256337	11257435	.	+	.	ID=OP151.2;Name=JNC_CBG02468;Parent=OP151;Note=SL1:0.109840910818407,SL2:0.606727114355409,SL2:SL1-ratio:5.52368976035234,downstream in operon
chrI_random	.	operon	107760	111721	.	-	.	ID=OP152;Name=OP152;size=2;genes=JNC_CBG12361,JNC_CBG12362
chrI_random	.	gene	107760	108811	.	-	.	ID=OP152.2;Name=JNC_CBG12361;Parent=OP152;Note=SL1:0.109840910818407,SL2:0.659045464910442,SL2:SL1-ratio:6,downstream in operon
chrI_random	.	gene	108926	111721	.	-	.	ID=OP152.1;Name=JNC_CBG12362;Parent=OP152;Note=SL1:0,SL2:0,SL2:SL1-ratio:NaN,upstream in operon
chrI_random	.	operon	123110	127530	.	+	.	ID=OP153;Name=OP153;size=2;genes=JNC_CBG12367,JNC_CBG12368
chrI_random	.	gene	123110	124558	.	+	.	ID=OP153.1;Name=JNC_CBG12367;Parent=OP153;Note=SL1:9.46854871704087,SL2:0,SL2:SL1-ratio:0,upstream in operon
chrI_random	.	gene	124811	127530	.	+	.	ID=OP153.2;Name=JNC_CBG12368;Parent=OP153;Note=SL1:0,SL2:0.439363643273628,SL2:SL1-ratio:Inf,downstream in operon
chrI_random	.	operon	173154	191284	.	-	.	ID=OP154;Name=OP154;size=2;genes=JNC_CBG12380,JNC_CBG12382
chrI_random	.	gene	173154	177844	.	-	.	ID=OP154.2;Name=JNC_CBG12380;Parent=OP154;Note=SL1:0,SL2:0.109840910818407,SL2:SL1-ratio:Inf,downstream in operon
chrI_random	.	gene	187425	191284	.	-	.	ID=OP154.1;Name=JNC_CBG12382;Parent=OP154;Note=SL1:0,SL2:0,SL2:SL1-ratio:NaN,upstream in operon
chrI_random	.	operon	194550	200081	.	-	.	ID=OP155;Name=OP155;size=2;genes=JNC_CBG12383,JNC_CBG12384
chrI_random	.	gene	194550	196620	.	-	.	ID=OP155.2;Name=JNC_CBG12383;Parent=OP155;Note=SL1:0,SL2:0.329522732455221,SL2:SL1-ratio:Inf,downstream in operon
chrI_random	.	gene	196924	200081	.	-	.	ID=OP155.1;Name=JNC_CBG12384;Parent=OP155;Note=SL1:0.182935108041086,SL2:0,SL2:SL1-ratio:0,upstream in operon
chrI_random	.	operon	467898	472294	.	+	.	ID=OP156;Name=OP156;size=2;genes=JNC_CBG12422,JNC_CBG12423
chrI_random	.	gene	467898	468463	.	+	.	ID=OP156.1;Name=JNC_CBG12422;Parent=OP156;Note=SL1:0,SL2:0,SL2:SL1-ratio:NaN,upstream in operon
chrI_random	.	gene	470345	472294	.	+	.	ID=OP156.2;Name=JNC_CBG12423;Parent=OP156;Note=SL1:0,SL2:0.109840910818407,SL2:SL1-ratio:Inf,downstream in operon
chrI_random	.	operon	667650	672635	.	-	.	ID=OP157;Name=OP157;size=2;genes=JNC_CBG12461,JNC_CBG12462
chrI_random	.	gene	667650	668847	.	-	.	ID=OP157.2;Name=JNC_CBG12461;Parent=OP157;Note=SL1:0.152335106767868,SL2:1.14242938355338,SL2:SL1-ratio:7.49944912760155,downstream in operon
chrI_random	.	gene	669101	672635	.	-	.	ID=OP157.1;Name=JNC_CBG12462;Parent=OP157;Note=SL1:0.258709310825891,SL2:0,SL2:SL1-ratio:0,upstream in operon
chrI_random	.	operon	691445	698859	.	-	.	ID=OP158;Name=OP158;size=2;genes=JNC_CBG12467,JNC_CBG12469
chrI_random	.	gene	691445	696033	.	-	.	ID=OP158.2;Name=JNC_CBG12467;Parent=OP158;Note=SL1:0,SL2:0.129354655412946,SL2:SL1-ratio:Inf,downstream in operon
chrI_random	.	gene	696226	698859	.	-	.	ID=OP158.1;Name=JNC_CBG12469;Parent=OP158;Note=SL1:0,SL2:0,SL2:SL1-ratio:NaN,upstream in operon
chrI_random	.	operon	748391	751115	.	+	.	ID=OP159;Name=OP159;size=2;genes=JNC_CBG12478,JNC_CBG12479
chrI_random	.	gene	748391	749269	.	+	.	ID=OP159.1;Name=JNC_CBG12478;Parent=OP159;Note=SL1:0.182935108041086,SL2:0,SL2:SL1-ratio:0,upstream in operon
chrI_random	.	gene	749583	751115	.	+	.	ID=OP159.2;Name=JNC_CBG12479;Parent=OP159;Note=SL1:0,SL2:0.316852901615263,SL2:SL1-ratio:Inf,downstream in operon
chrI_random	.	operon	758566	765979	.	+	.	ID=OP160;Name=OP160;size=2;genes=JNC_CBG12482,JNC_CBG12483
chrI_random	.	gene	758566	762319	.	+	.	ID=OP160.1;Name=JNC_CBG12482;Parent=OP160;Note=SL1:0.316852901615263,SL2:0.219681821636814,SL2:SL1-ratio:0.693324317110284,upstream in operon
chrI_random	.	gene	762567	765979	.	+	.	ID=OP160.2;Name=JNC_CBG12483;Parent=OP160;Note=SL1:0,SL2:0.182935108041086,SL2:SL1-ratio:Inf,downstream in operon
chrI_random	.	operon	784143	791615	.	-	.	ID=OP161;Name=OP161;size=2;genes=JNC_CBG12490,JNC_CBG12491
chrI_random	.	gene	784143	786172	.	-	.	ID=OP161.2;Name=JNC_CBG12490;Parent=OP161;Note=SL1:0,SL2:0.329522732455221,SL2:SL1-ratio:Inf,downstream in operon
chrI_random	.	gene	786421	791615	.	-	.	ID=OP161.1;Name=JNC_CBG12491;Parent=OP161;Note=SL1:0.152335106767868,SL2:0,SL2:SL1-ratio:0,upstream in operon
chrI_random	.	operon	797004	811667	.	-	.	ID=OP162;Name=OP162;size=2;genes=JNC_CBG12493,JNC_CBG12496
chrI_random	.	gene	797004	802795	.	-	.	ID=OP162.2;Name=JNC_CBG12493;Parent=OP162;Note=SL1:0,SL2:0.219681821636814,SL2:SL1-ratio:Inf,downstream in operon
chrI_random	.	gene	811191	811667	.	-	.	ID=OP162.1;Name=JNC_CBG12496;Parent=OP162;Note=SL1:0,SL2:0,SL2:SL1-ratio:NaN,upstream in operon
chrI_random	.	operon	1052744	1054200	.	+	.	ID=OP163;Name=OP163;size=2;genes=JNC_CBG12547,JNC_CBG12548
chrI_random	.	gene	1052744	1053340	.	+	.	ID=OP163.1;Name=JNC_CBG12547;Parent=OP163;Note=SL1:2.01228618845195,SL2:0,SL2:SL1-ratio:0,upstream in operon
chrI_random	.	gene	1053527	1054200	.	+	.	ID=OP163.2;Name=JNC_CBG12548;Parent=OP163;Note=SL1:0.109840910818407,SL2:0.838313979863201,SL2:SL1-ratio:7.63207418453706,downstream in operon
chrI_random	.	operon	1300001	1307324	.	-	.	ID=OP164;Name=OP164;size=2;genes=JNC_CBG12584,JNC_CBG12585
chrI_random	.	gene	1300001	1306290	.	-	.	ID=OP164.2;Name=JNC_CBG12584;Parent=OP164;Note=SL1:0.109840910818407,SL2:0.329522732455221,SL2:SL1-ratio:3,downstream in operon
chrI_random	.	gene	1306652	1307324	.	-	.	ID=OP164.1;Name=JNC_CBG12585;Parent=OP164;Note=SL1:0,SL2:0,SL2:SL1-ratio:NaN,upstream in operon
chrI_random	.	operon	1317640	1321989	.	+	.	ID=OP165;Name=OP165;size=2;genes=JNC_CBG12590,JNC_CBG12591
chrI_random	.	gene	1317640	1318339	.	+	.	ID=OP165.1;Name=JNC_CBG12590;Parent=OP165;Note=SL1:2.08578114576302,SL2:0,SL2:SL1-ratio:0,upstream in operon
chrI_random	.	gene	1318554	1321989	.	+	.	ID=OP165.2;Name=JNC_CBG12591;Parent=OP165;Note=SL1:0,SL2:0.365870216082172,SL2:SL1-ratio:Inf,downstream in operon
chrI_random	.	operon	1343030	1355214	.	-	.	ID=OP166;Name=OP166;size=2;genes=JNC_CBG12600,JNC_CBG12601
chrI_random	.	gene	1343030	1355214	.	-	.	ID=OP166.2;Name=JNC_CBG12600;Parent=OP166;Note=SL1:0,SL2:0.659045464910442,SL2:SL1-ratio:Inf,downstream in operon
chrI_random	.	gene	1345047	1346249	.	-	.	ID=OP166.1;Name=JNC_CBG12601;Parent=OP166;Note=SL1:0,SL2:0,SL2:SL1-ratio:NaN,upstream in operon
chrI_random	.	operon	1363711	1367181	.	+	.	ID=OP167;Name=OP167;size=2;genes=JNC_CBG12604,JNC_CBG12606
chrI_random	.	gene	1363711	1365106	.	+	.	ID=OP167.1;Name=JNC_CBG12604;Parent=OP167;Note=SL1:3.52832458774549,SL2:0,SL2:SL1-ratio:0,upstream in operon
chrI_random	.	gene	1366287	1367181	.	+	.	ID=OP167.2;Name=JNC_CBG12606;Parent=OP167;Note=SL1:0.129354655412946,SL2:0.329522732455221,SL2:SL1-ratio:2.54743620477569,downstream in operon
chrI_random	.	operon	1365447	1370618	.	-	.	ID=OP168;Name=OP168;size=2;genes=JNC_CBG12605,JNC_CBG12608
chrI_random	.	gene	1365447	1366073	.	-	.	ID=OP168.2;Name=JNC_CBG12605;Parent=OP168;Note=SL1:0.129354655412946,SL2:0.329522732455221,SL2:SL1-ratio:2.54743620477569,downstream in operon
chrI_random	.	gene	1369496	1370618	.	-	.	ID=OP168.1;Name=JNC_CBG12608;Parent=OP168;Note=SL1:0.109840910818407,SL2:0,SL2:SL1-ratio:0,upstream in operon
chrI_random	.	operon	1371040	1380611	.	+	.	ID=OP169;Name=OP169;size=2;genes=JNC_CBG12609,JNC_CBG12610
chrI_random	.	gene	1371040	1374029	.	+	.	ID=OP169.1;Name=JNC_CBG12609;Parent=OP169;Note=SL1:0.258709310825891,SL2:0,SL2:SL1-ratio:0,upstream in operon
chrI_random	.	gene	1374235	1380611	.	+	.	ID=OP169.2;Name=JNC_CBG12610;Parent=OP169;Note=SL1:0,SL2:0.219681821636814,SL2:SL1-ratio:Inf,downstream in operon
chrI_random	.	operon	1496314	1497491	.	+	.	ID=OP170;Name=OP170;size=2;genes=JNC_CBG12644,JNC_CBG12645
chrI_random	.	gene	1496314	1496834	.	+	.	ID=OP170.1;Name=JNC_CBG12644;Parent=OP170;Note=SL1:1.55225586495535,SL2:1.31916382424936,SL2:SL1-ratio:0.849836585598797,upstream in operon
chrI_random	.	gene	1497035	1497491	.	+	.	ID=OP170.2;Name=JNC_CBG12645;Parent=OP170;Note=SL1:0,SL2:0.659045464910442,SL2:SL1-ratio:Inf,downstream in operon
chrI_random	.	operon	1606762	1615075	.	-	.	ID=OP171;Name=OP171;size=3;genes=JNC_CBG12674,JNC_CBG12675,JNC_CBG12676
chrI_random	.	gene	1606762	1608856	.	-	.	ID=OP171.3;Name=JNC_CBG12674;Parent=OP171;Note=SL1:0.109840910818407,SL2:0.316852901615263,SL2:SL1-ratio:2.88465289712588,downstream in operon
chrI_random	.	gene	1609218	1612313	.	-	.	ID=OP171.2;Name=JNC_CBG12675;Parent=OP171;Note=SL1:0.152335106767868,SL2:0.878727286547256,SL2:SL1-ratio:5.7683833043573,downstream in operon
chrI_random	.	gene	1612640	1615075	.	-	.	ID=OP171.1;Name=JNC_CBG12676;Parent=OP171;Note=SL1:0.304670213535736,SL2:0.182935108041086,SL2:SL1-ratio:0.600436471679004,upstream in operon
chrI_random	.	operon	1652308	1655852	.	-	.	ID=OP172;Name=OP172;size=2;genes=JNC_CBG12682,JNC_CBG12683
chrI_random	.	gene	1652308	1653965	.	-	.	ID=OP172.2;Name=JNC_CBG12682;Parent=OP172;Note=SL1:0,SL2:0.316852901615263,SL2:SL1-ratio:Inf,downstream in operon
chrI_random	.	gene	1654118	1655852	.	-	.	ID=OP172.1;Name=JNC_CBG12683;Parent=OP172;Note=SL1:0.896195341483145,SL2:0,SL2:SL1-ratio:0,upstream in operon
chrI_random	.	operon	1675893	1679518	.	+	.	ID=OP173;Name=OP173;size=2;genes=JNC_CBG12694,JNC_CBG12695
chrI_random	.	gene	1675893	1677016	.	+	.	ID=OP173.1;Name=JNC_CBG12694;Parent=OP173;Note=SL1:0.549204554092035,SL2:0,SL2:SL1-ratio:0,upstream in operon
chrI_random	.	gene	1677667	1679518	.	+	.	ID=OP173.2;Name=JNC_CBG12695;Parent=OP173;Note=SL1:0,SL2:0.659045464910442,SL2:SL1-ratio:Inf,downstream in operon
chrI_random	.	operon	1821366	1823309	.	-	.	ID=OP174;Name=OP174;size=2;genes=JNC_CBG12720,JNC_CBG12721
chrI_random	.	gene	1821366	1822297	.	-	.	ID=OP174.2;Name=JNC_CBG12720;Parent=OP174;Note=SL1:0.258709310825891,SL2:0.968001603878892,SL2:SL1-ratio:3.74165738677394,downstream in operon
chrI_random	.	gene	1822624	1823309	.	-	.	ID=OP174.1;Name=JNC_CBG12721;Parent=OP174;Note=SL1:0,SL2:0,SL2:SL1-ratio:NaN,upstream in operon
chrI_random	.	operon	1828616	1835633	.	+	.	ID=OP175;Name=OP175;size=2;genes=JNC_CBG12724,JNC_CBG12725
chrI_random	.	gene	1828616	1833120	.	+	.	ID=OP175.1;Name=JNC_CBG12724;Parent=OP175;Note=SL1:0,SL2:0,SL2:SL1-ratio:NaN,upstream in operon
chrI_random	.	gene	1833604	1835633	.	+	.	ID=OP175.2;Name=JNC_CBG12725;Parent=OP175;Note=SL1:0,SL2:0.109840910818407,SL2:SL1-ratio:Inf,downstream in operon
chrI_random	.	operon	1837727	1843334	.	+	.	ID=OP176;Name=OP176;size=2;genes=JNC_CBG12726,JNC_CBG12727
chrI_random	.	gene	1837727	1841095	.	+	.	ID=OP176.1;Name=JNC_CBG12726;Parent=OP176;Note=SL1:0.988568197365663,SL2:0,SL2:SL1-ratio:0,upstream in operon
chrI_random	.	gene	1841291	1843334	.	+	.	ID=OP176.2;Name=JNC_CBG12727;Parent=OP176;Note=SL1:0,SL2:0.878727286547256,SL2:SL1-ratio:Inf,downstream in operon
chrI_random	.	operon	2056462	2077294	.	-	.	ID=OP177;Name=OP177;size=2;genes=JNC_CBG12757,JNC_CBG12759
chrI_random	.	gene	2056462	2058464	.	-	.	ID=OP177.2;Name=JNC_CBG12757;Parent=OP177;Note=SL1:0.109840910818407,SL2:0.258709310825891,SL2:SL1-ratio:2.35530922766654,downstream in operon
chrI_random	.	gene	2074415	2077294	.	-	.	ID=OP177.1;Name=JNC_CBG12759;Parent=OP177;Note=SL1:0.484000801939446,SL2:0,SL2:SL1-ratio:0,upstream in operon
chrI_random	.	operon	2785848	2793518	.	+	.	ID=OP178;Name=OP178;size=2;genes=JNC_CBG12875,JNC_CBG12876
chrI_random	.	gene	2785848	2788545	.	+	.	ID=OP178.1;Name=JNC_CBG12875;Parent=OP178;Note=SL1:1.26079322385361,SL2:0,SL2:SL1-ratio:0,upstream in operon
chrI_random	.	gene	2789166	2793518	.	+	.	ID=OP178.2;Name=JNC_CBG12876;Parent=OP178;Note=SL1:0,SL2:0.109840910818407,SL2:SL1-ratio:Inf,downstream in operon
chrI_random	.	operon	2896867	2904327	.	+	.	ID=OP179;Name=OP179;size=2;genes=JNC_CBG12897,JNC_CBG12898
chrI_random	.	gene	2896867	2900622	.	+	.	ID=OP179.1;Name=JNC_CBG12897;Parent=OP179;Note=SL1:0,SL2:0,SL2:SL1-ratio:NaN,upstream in operon
chrI_random	.	gene	2902020	2904327	.	+	.	ID=OP179.2;Name=JNC_CBG12898;Parent=OP179;Note=SL1:0,SL2:0.152335106767868,SL2:SL1-ratio:Inf,downstream in operon
chrI_random	.	operon	2972783	2979017	.	+	.	ID=OP180;Name=OP180;size=2;genes=JNC_CBG12907,JNC_CBG12908
chrI_random	.	gene	2972783	2973346	.	+	.	ID=OP180.1;Name=JNC_CBG12907;Parent=OP180;Note=SL1:0,SL2:0,SL2:SL1-ratio:NaN,upstream in operon
chrI_random	.	gene	2973650	2979017	.	+	.	ID=OP180.2;Name=JNC_CBG12908;Parent=OP180;Note=SL1:0,SL2:1.93600320775778,SL2:SL1-ratio:Inf,downstream in operon
chrI_random	.	operon	2998249	3003942	.	-	.	ID=OP181;Name=OP181;size=2;genes=JNC_CBG12911,JNC_CBG12912
chrI_random	.	gene	2998249	3001921	.	-	.	ID=OP181.2;Name=JNC_CBG12911;Parent=OP181;Note=SL1:0,SL2:0.109840910818407,SL2:SL1-ratio:Inf,downstream in operon
chrI_random	.	gene	3002208	3003942	.	-	.	ID=OP181.1;Name=JNC_CBG12912;Parent=OP181;Note=SL1:0,SL2:0,SL2:SL1-ratio:NaN,upstream in operon
chrI_random	.	operon	3105364	3115360	.	-	.	ID=OP182;Name=OP182;size=2;genes=JNC_CBG12929,JNC_CBG12930
chrI_random	.	gene	3105364	3112103	.	-	.	ID=OP182.2;Name=JNC_CBG12929;Parent=OP182;Note=SL1:0.152335106767868,SL2:0.439363643273628,SL2:SL1-ratio:2.88419165217865,downstream in operon
chrI_random	.	gene	3112953	3115360	.	-	.	ID=OP182.1;Name=JNC_CBG12930;Parent=OP182;Note=SL1:0,SL2:0,SL2:SL1-ratio:NaN,upstream in operon
chrI_random	.	operon	3152628	3166416	.	-	.	ID=OP183;Name=OP183;size=2;genes=JNC_CBG12937,JNC_CBG12938
chrI_random	.	gene	3152628	3162699	.	-	.	ID=OP183.2;Name=JNC_CBG12937;Parent=OP183;Note=SL1:0,SL2:0.219681821636814,SL2:SL1-ratio:Inf,downstream in operon
chrI_random	.	gene	3163232	3166416	.	-	.	ID=OP183.1;Name=JNC_CBG12938;Parent=OP183;Note=SL1:0.258709310825891,SL2:0,SL2:SL1-ratio:0,upstream in operon
chrI_random	.	operon	3167475	3179607	.	+	.	ID=OP184;Name=OP184;size=3;genes=JNC_CBG12939,JNC_CBG12940,JNC_CBG12941
chrI_random	.	gene	3167475	3174021	.	+	.	ID=OP184.1;Name=JNC_CBG12939;Parent=OP184;Note=SL1:0.365870216082172,SL2:0,SL2:SL1-ratio:0,upstream in operon
chrI_random	.	gene	3174610	3177819	.	+	.	ID=OP184.2;Name=JNC_CBG12940;Parent=OP184;Note=SL1:0,SL2:0.109840910818407,SL2:SL1-ratio:Inf,downstream in operon
chrI_random	.	gene	3178556	3179607	.	+	.	ID=OP184.3;Name=JNC_CBG12941;Parent=OP184;Note=SL1:0.152335106767868,SL2:0.448097670741573,SL2:SL1-ratio:2.94152595714128,downstream in operon
chrI_random	.	operon	3266749	3270866	.	+	.	ID=OP185;Name=OP185;size=2;genes=JNC_CBG12960,JNC_CBG12961
chrI_random	.	gene	3266749	3269597	.	+	.	ID=OP185.1;Name=JNC_CBG12960;Parent=OP185;Note=SL1:0.304670213535736,SL2:0,SL2:SL1-ratio:0,upstream in operon
chrI_random	.	gene	3269838	3270866	.	+	.	ID=OP185.2;Name=JNC_CBG12961;Parent=OP185;Note=SL1:0,SL2:0.109840910818407,SL2:SL1-ratio:Inf,downstream in operon
chrI_random	.	operon	3396785	3403076	.	+	.	ID=OP186;Name=OP186;size=2;genes=JNC_CBG12993,JNC_CBG12994
chrI_random	.	gene	3396785	3402077	.	+	.	ID=OP186.1;Name=JNC_CBG12993;Parent=OP186;Note=SL1:0.304670213535736,SL2:0.329522732455221,SL2:SL1-ratio:1.08157186956699,upstream in operon
chrI_random	.	gene	3402433	3403076	.	+	.	ID=OP186.2;Name=JNC_CBG12994;Parent=OP186;Note=SL1:0.152335106767868,SL2:0.439363643273628,SL2:SL1-ratio:2.88419165217865,downstream in operon
chrI_random	.	operon	3403568	3406203	.	+	.	ID=OP187;Name=OP187;size=2;genes=JNC_CBG12995,JNC_CBG12996
chrI_random	.	gene	3403568	3404084	.	+	.	ID=OP187.1;Name=JNC_CBG12995;Parent=OP187;Note=SL1:0.457005320303604,SL2:0.258709310825891,SL2:SL1-ratio:0.566096934394598,upstream in operon
chrI_random	.	gene	3404302	3406203	.	+	.	ID=OP187.2;Name=JNC_CBG12996;Parent=OP187;Note=SL1:0.152335106767868,SL2:0.365870216082172,SL2:SL1-ratio:2.40174588671602,downstream in operon
chrI_random	.	operon	3438379	3441585	.	+	.	ID=OP188;Name=OP188;size=2;genes=JNC_CBG13004,JNC_CBG13005
chrI_random	.	gene	3438379	3440024	.	+	.	ID=OP188.1;Name=JNC_CBG13004;Parent=OP188;Note=SL1:0,SL2:0,SL2:SL1-ratio:NaN,upstream in operon
chrI_random	.	gene	3440284	3441585	.	+	.	ID=OP188.2;Name=JNC_CBG13005;Parent=OP188;Note=SL1:0,SL2:0.289245802709408,SL2:SL1-ratio:Inf,downstream in operon
chrII	.	operon	3651	7194	.	+	.	ID=OP189;Name=OP189;size=2;genes=JNC_CBG02472,JNC_CBG02473
chrII	.	gene	3651	5361	.	+	.	ID=OP189.1;Name=JNC_CBG02472;Parent=OP189;Note=SL1:0,SL2:0,SL2:SL1-ratio:NaN,upstream in operon
chrII	.	gene	5889	7194	.	+	.	ID=OP189.2;Name=JNC_CBG02473;Parent=OP189;Note=SL1:0,SL2:0.439363643273628,SL2:SL1-ratio:Inf,downstream in operon
chrII	.	operon	18311	21986	.	-	.	ID=OP190;Name=OP190;size=2;genes=JNC_CBG02479,JNC_CBG02480
chrII	.	gene	18311	20109	.	-	.	ID=OP190.2;Name=JNC_CBG02479;Parent=OP190;Note=SL1:0,SL2:0.224048835370786,SL2:SL1-ratio:Inf,downstream in operon
chrII	.	gene	20715	21986	.	-	.	ID=OP190.1;Name=JNC_CBG02480;Parent=OP190;Note=SL1:0,SL2:0,SL2:SL1-ratio:NaN,upstream in operon
chrII	.	operon	41072	43283	.	-	.	ID=OP191;Name=OP191;size=2;genes=JNC_CBG02487,JNC_CBG02488
chrII	.	gene	41072	41952	.	-	.	ID=OP191.2;Name=JNC_CBG02487;Parent=OP191;Note=SL1:0.182935108041086,SL2:0.439363643273628,SL2:SL1-ratio:2.40174588671602,downstream in operon
chrII	.	gene	42181	43283	.	-	.	ID=OP191.1;Name=JNC_CBG02488;Parent=OP191;Note=SL1:0.224048835370786,SL2:0,SL2:SL1-ratio:0,upstream in operon
chrII	.	operon	78022	83897	.	-	.	ID=OP192;Name=OP192;size=2;genes=JNC_CBG02496,JNC_CBG02497
chrII	.	gene	78022	81069	.	-	.	ID=OP192.2;Name=JNC_CBG02496;Parent=OP192;Note=SL1:0.109840910818407,SL2:2.77133104059112,SL2:SL1-ratio:25.2304084147007,downstream in operon
chrII	.	gene	81292	83897	.	-	.	ID=OP192.1;Name=JNC_CBG02497;Parent=OP192;Note=SL1:0.224048835370786,SL2:0,SL2:SL1-ratio:0,upstream in operon
chrII	.	operon	251264	259527	.	+	.	ID=OP193;Name=OP193;size=2;genes=JNC_CBG02544,JNC_CBG02545
chrII	.	gene	251264	255155	.	+	.	ID=OP193.1;Name=JNC_CBG02544;Parent=OP193;Note=SL1:0,SL2:0,SL2:SL1-ratio:NaN,upstream in operon
chrII	.	gene	255800	259527	.	+	.	ID=OP193.2;Name=JNC_CBG02545;Parent=OP193;Note=SL1:0,SL2:0.182935108041086,SL2:SL1-ratio:Inf,downstream in operon
chrII	.	operon	435754	439843	.	-	.	ID=OP194;Name=OP194;size=2;genes=JNC_CBG02577,JNC_CBG02578
chrII	.	gene	435754	437899	.	-	.	ID=OP194.2;Name=JNC_CBG02577;Parent=OP194;Note=SL1:0,SL2:0.219681821636814,SL2:SL1-ratio:Inf,downstream in operon
chrII	.	gene	438081	439843	.	-	.	ID=OP194.1;Name=JNC_CBG02578;Parent=OP194;Note=SL1:0,SL2:0,SL2:SL1-ratio:NaN,upstream in operon
chrII	.	operon	442710	453161	.	+	.	ID=OP195;Name=OP195;size=4;genes=JNC_CBG02580,JNC_CBG02581,JNC_CBG02582,JNC_CBG02583
chrII	.	gene	442710	446923	.	+	.	ID=OP195.1;Name=JNC_CBG02580;Parent=OP195;Note=SL1:0.152335106767868,SL2:0.258709310825891,SL2:SL1-ratio:1.69829080318379,upstream in operon
chrII	.	gene	447295	449987	.	+	.	ID=OP195.2;Name=JNC_CBG02581;Parent=OP195;Note=SL1:0,SL2:0.500988426168737,SL2:SL1-ratio:Inf,downstream in operon
chrII	.	gene	450220	452101	.	+	.	ID=OP195.3;Name=JNC_CBG02582;Parent=OP195;Note=SL1:0,SL2:0.448097670741573,SL2:SL1-ratio:Inf,downstream in operon
chrII	.	gene	452349	453161	.	+	.	ID=OP195.4;Name=JNC_CBG02583;Parent=OP195;Note=SL1:0,SL2:0.633705803230526,SL2:SL1-ratio:Inf,downstream in operon
chrII	.	operon	577431	589370	.	-	.	ID=OP196;Name=OP196;size=2;genes=JNC_CBG02599,JNC_CBG02600
chrII	.	gene	577431	578858	.	-	.	ID=OP196.2;Name=JNC_CBG02599;Parent=OP196;Note=SL1:0,SL2:0.109840910818407,SL2:SL1-ratio:Inf,downstream in operon
chrII	.	gene	586311	589370	.	-	.	ID=OP196.1;Name=JNC_CBG02600;Parent=OP196;Note=SL1:0,SL2:0,SL2:SL1-ratio:NaN,upstream in operon
chrII	.	operon	889107	897401	.	-	.	ID=OP197;Name=OP197;size=2;genes=JNC_CBG02644,JNC_CBG02645
chrII	.	gene	889107	892482	.	-	.	ID=OP197.2;Name=JNC_CBG02644;Parent=OP197;Note=SL1:0,SL2:0.109840910818407,SL2:SL1-ratio:Inf,downstream in operon
chrII	.	gene	893385	897401	.	-	.	ID=OP197.1;Name=JNC_CBG02645;Parent=OP197;Note=SL1:0,SL2:0,SL2:SL1-ratio:NaN,upstream in operon
chrII	.	operon	1156074	1161146	.	-	.	ID=OP198;Name=OP198;size=2;genes=JNC_CBG02677,JNC_CBG02679
chrII	.	gene	1156074	1158758	.	-	.	ID=OP198.2;Name=JNC_CBG02677;Parent=OP198;Note=SL1:0.109840910818407,SL2:0.592777499924752,SL2:SL1-ratio:5.39669141040494,downstream in operon
chrII	.	gene	1159161	1161146	.	-	.	ID=OP198.1;Name=JNC_CBG02679;Parent=OP198;Note=SL1:5.12218302515041,SL2:0,SL2:SL1-ratio:0,upstream in operon
chrII	.	operon	1375406	1404187	.	+	.	ID=OP199;Name=OP199;size=3;genes=JNC_CBG02710,JNC_CBG02711,JNC_CBG02712
chrII	.	gene	1375406	1393674	.	+	.	ID=OP199.1;Name=JNC_CBG02710;Parent=OP199;Note=SL1:0.109840910818407,SL2:0,SL2:SL1-ratio:0,upstream in operon
chrII	.	gene	1394846	1396858	.	+	.	ID=OP199.2;Name=JNC_CBG02711;Parent=OP199;Note=SL1:0.304670213535736,SL2:0.968001603878892,SL2:SL1-ratio:3.17721116431144,downstream in operon
chrII	.	gene	1397996	1404187	.	+	.	ID=OP199.3;Name=JNC_CBG02712;Parent=OP199;Note=SL1:0,SL2:0.219681821636814,SL2:SL1-ratio:Inf,downstream in operon
chrII	.	operon	1863188	1869489	.	+	.	ID=OP200;Name=OP200;size=2;genes=JNC_CBG02773,JNC_CBG02774
chrII	.	gene	1863188	1865819	.	+	.	ID=OP200.1;Name=JNC_CBG02773;Parent=OP200;Note=SL1:0.152335106767868,SL2:0,SL2:SL1-ratio:0,upstream in operon
chrII	.	gene	1866922	1869489	.	+	.	ID=OP200.2;Name=JNC_CBG02774;Parent=OP200;Note=SL1:0.109840910818407,SL2:0.224048835370786,SL2:SL1-ratio:2.03975762492713,downstream in operon
chrII	.	operon	1917785	1922894	.	-	.	ID=OP201;Name=OP201;size=2;genes=JNC_CBG02788,JNC_CBG02789
chrII	.	gene	1917785	1919479	.	-	.	ID=OP201.2;Name=JNC_CBG02788;Parent=OP201;Note=SL1:0.109840910818407,SL2:0.578491605418815,SL2:SL1-ratio:5.26663154109491,downstream in operon
chrII	.	gene	1920624	1922894	.	-	.	ID=OP201.1;Name=JNC_CBG02789;Parent=OP201;Note=SL1:0.316852901615263,SL2:0,SL2:SL1-ratio:0,upstream in operon
chrII	.	operon	1971089	1975860	.	-	.	ID=OP202;Name=OP202;size=2;genes=JNC_CBG02802,JNC_CBG02803
chrII	.	gene	1971089	1971793	.	-	.	ID=OP202.2;Name=JNC_CBG02802;Parent=OP202;Note=SL1:0.152335106767868,SL2:1.26741160646105,SL2:SL1-ratio:8.31989180532341,downstream in operon
chrII	.	gene	1972539	1975860	.	-	.	ID=OP202.1;Name=JNC_CBG02803;Parent=OP202;Note=SL1:0,SL2:0,SL2:SL1-ratio:NaN,upstream in operon
chrII	.	operon	2000091	2003314	.	-	.	ID=OP203;Name=OP203;size=2;genes=JNC_CBG02811,JNC_CBG02812
chrII	.	gene	2000091	2001188	.	-	.	ID=OP203.2;Name=JNC_CBG02811;Parent=OP203;Note=SL1:0.152335106767868,SL2:1.77833249977426,SL2:SL1-ratio:11.6738192364556,downstream in operon
chrII	.	gene	2001540	2003314	.	-	.	ID=OP203.1;Name=JNC_CBG02812;Parent=OP203;Note=SL1:0.968001603878892,SL2:0.646773277064728,SL2:SL1-ratio:0.668153104781061,upstream in operon
chrII	.	operon	2006525	2011052	.	+	.	ID=OP204;Name=OP204;size=2;genes=JNC_CBG02814,JNC_CBG02815
chrII	.	gene	2006525	2008113	.	+	.	ID=OP204.1;Name=JNC_CBG02814;Parent=OP204;Note=SL1:0,SL2:0,SL2:SL1-ratio:NaN,upstream in operon
chrII	.	gene	2008597	2011052	.	+	.	ID=OP204.2;Name=JNC_CBG02815;Parent=OP204;Note=SL1:0.152335106767868,SL2:1.09761064824652,SL2:SL1-ratio:7.20523766014805,downstream in operon
chrII	.	operon	2049461	2058690	.	-	.	ID=OP205;Name=OP205;size=2;genes=JNC_CBG02822,JNC_CBG02823
chrII	.	gene	2049461	2055660	.	-	.	ID=OP205.2;Name=JNC_CBG02822;Parent=OP205;Note=SL1:0,SL2:0.224048835370786,SL2:SL1-ratio:Inf,downstream in operon
chrII	.	gene	2056594	2058690	.	-	.	ID=OP205.1;Name=JNC_CBG02823;Parent=OP205;Note=SL1:0.646773277064728,SL2:0.304670213535736,SL2:SL1-ratio:0.471061845533307,upstream in operon
chrII	.	operon	2110958	2126432	.	-	.	ID=OP206;Name=OP206;size=2;genes=JNC_CBG02831,JNC_CBG02833
chrII	.	gene	2110958	2112680	.	-	.	ID=OP206.2;Name=JNC_CBG02831;Parent=OP206;Note=SL1:0,SL2:0.129354655412946,SL2:SL1-ratio:Inf,downstream in operon
chrII	.	gene	2113851	2126432	.	-	.	ID=OP206.1;Name=JNC_CBG02833;Parent=OP206;Note=SL1:0.152335106767868,SL2:0,SL2:SL1-ratio:0,upstream in operon
chrII	.	operon	2133400	2149460	.	-	.	ID=OP207;Name=OP207;size=4;genes=JNC_CBG02835,JNC_CBG02836,JNC_CBG02837,JNC_CBG02838
chrII	.	gene	2133400	2143769	.	-	.	ID=OP207.4;Name=JNC_CBG02835;Parent=OP207;Note=SL1:0,SL2:0.182935108041086,SL2:SL1-ratio:Inf,downstream in operon
chrII	.	gene	2144148	2145547	.	-	.	ID=OP207.3;Name=JNC_CBG02836;Parent=OP207;Note=SL1:0.152335106767868,SL2:0.316852901615263,SL2:SL1-ratio:2.07997295133085,downstream in operon
chrII	.	gene	2146448	2148178	.	-	.	ID=OP207.2;Name=JNC_CBG02837;Parent=OP207;Note=SL1:0.289245802709408,SL2:0.776127932477674,SL2:SL1-ratio:2.68328157299975,downstream in operon
chrII	.	gene	2148807	2149460	.	-	.	ID=OP207.1;Name=JNC_CBG02838;Parent=OP207;Note=SL1:0.549204554092035,SL2:0,SL2:SL1-ratio:0,upstream in operon
chrII	.	operon	2690832	2696490	.	-	.	ID=OP208;Name=OP208;size=2;genes=JNC_CBG02930,JNC_CBG02932
chrII	.	gene	2690832	2693000	.	-	.	ID=OP208.2;Name=JNC_CBG02930;Parent=OP208;Note=SL1:0,SL2:0.129354655412946,SL2:SL1-ratio:Inf,downstream in operon
chrII	.	gene	2694142	2696490	.	-	.	ID=OP208.1;Name=JNC_CBG02932;Parent=OP208;Note=SL1:0,SL2:0,SL2:SL1-ratio:NaN,upstream in operon
chrII	.	operon	2874569	2883041	.	+	.	ID=OP209;Name=OP209;size=2;genes=JNC_CBG02971,JNC_CBG02972
chrII	.	gene	2874569	2878547	.	+	.	ID=OP209.1;Name=JNC_CBG02971;Parent=OP209;Note=SL1:0.258709310825891,SL2:0,SL2:SL1-ratio:0,upstream in operon
chrII	.	gene	2878747	2883041	.	+	.	ID=OP209.2;Name=JNC_CBG02972;Parent=OP209;Note=SL1:0,SL2:0.109840910818407,SL2:SL1-ratio:Inf,downstream in operon
chrII	.	operon	3020795	3028650	.	-	.	ID=OP210;Name=OP210;size=2;genes=JNC_CBG03002,JNC_CBG03003
chrII	.	gene	3020795	3022626	.	-	.	ID=OP210.2;Name=JNC_CBG03002;Parent=OP210;Note=SL1:0,SL2:0.329522732455221,SL2:SL1-ratio:Inf,downstream in operon
chrII	.	gene	3023371	3028650	.	-	.	ID=OP210.1;Name=JNC_CBG03003;Parent=OP210;Note=SL1:0,SL2:0,SL2:SL1-ratio:NaN,upstream in operon
chrII	.	operon	3040659	3045717	.	-	.	ID=OP211;Name=OP211;size=3;genes=JNC_CBG03006,JNC_CBG03007,JNC_CBG03008
chrII	.	gene	3040659	3042043	.	-	.	ID=OP211.3;Name=JNC_CBG03006;Parent=OP211;Note=SL1:0,SL2:0.316852901615263,SL2:SL1-ratio:Inf,downstream in operon
chrII	.	gene	3042424	3044025	.	-	.	ID=OP211.2;Name=JNC_CBG03007;Parent=OP211;Note=SL1:0,SL2:0.448097670741573,SL2:SL1-ratio:Inf,downstream in operon
chrII	.	gene	3043845	3045717	.	-	.	ID=OP211.1;Name=JNC_CBG03008;Parent=OP211;Note=SL1:0,SL2:0,SL2:SL1-ratio:NaN,upstream in operon
chrII	.	operon	3080080	3085620	.	+	.	ID=OP212;Name=OP212;size=2;genes=JNC_CBG03015,JNC_CBG03016
chrII	.	gene	3080080	3083230	.	+	.	ID=OP212.1;Name=JNC_CBG03015;Parent=OP212;Note=SL1:0,SL2:0,SL2:SL1-ratio:NaN,upstream in operon
chrII	.	gene	3083565	3085620	.	+	.	ID=OP212.2;Name=JNC_CBG03016;Parent=OP212;Note=SL1:0.708504626879781,SL2:2.01228618845195,SL2:SL1-ratio:2.84018778721877,downstream in operon
chrII	.	operon	3668277	3670143	.	+	.	ID=OP213;Name=OP213;size=2;genes=JNC_CBG03129,JNC_CBG03130
chrII	.	gene	3668277	3669262	.	+	.	ID=OP213.1;Name=JNC_CBG03129;Parent=OP213;Note=SL1:1.00197685233748,SL2:0,SL2:SL1-ratio:0,upstream in operon
chrII	.	gene	3669494	3670143	.	+	.	ID=OP213.2;Name=JNC_CBG03130;Parent=OP213;Note=SL1:0,SL2:0.365870216082172,SL2:SL1-ratio:Inf,downstream in operon
chrII	.	operon	3701493	3708046	.	-	.	ID=OP214;Name=OP214;size=3;genes=JNC_CBG03139,JNC_CBG03140,JNC_CBG03141
chrII	.	gene	3701493	3703969	.	-	.	ID=OP214.3;Name=JNC_CBG03139;Parent=OP214;Note=SL1:0,SL2:0.224048835370786,SL2:SL1-ratio:Inf,downstream in operon
chrII	.	gene	3704352	3705838	.	-	.	ID=OP214.2;Name=JNC_CBG03140;Parent=OP214;Note=SL1:0.129354655412946,SL2:0.731740432164344,SL2:SL1-ratio:5.65685424949238,downstream in operon
chrII	.	gene	3706061	3708046	.	-	.	ID=OP214.1;Name=JNC_CBG03141;Parent=OP214;Note=SL1:0.672146506112359,SL2:0.439363643273628,SL2:SL1-ratio:0.653672434920285,upstream in operon
chrII	.	operon	3804322	3810354	.	-	.	ID=OP215;Name=OP215;size=2;genes=JNC_CBG03163,JNC_CBG03164
chrII	.	gene	3804322	3805365	.	-	.	ID=OP215.2;Name=JNC_CBG03163;Parent=OP215;Note=SL1:0,SL2:0.129354655412946,SL2:SL1-ratio:Inf,downstream in operon
chrII	.	gene	3806008	3810354	.	-	.	ID=OP215.1;Name=JNC_CBG03164;Parent=OP215;Note=SL1:0.182935108041086,SL2:0,SL2:SL1-ratio:0,upstream in operon
chrII	.	operon	3822577	3826998	.	-	.	ID=OP216;Name=OP216;size=3;genes=JNC_CBG03167,JNC_CBG03168,JNC_CBG03169
chrII	.	gene	3822577	3824149	.	-	.	ID=OP216.3;Name=JNC_CBG03167;Parent=OP216;Note=SL1:0,SL2:0.342240249151109,SL2:SL1-ratio:Inf,downstream in operon
chrII	.	gene	3825142	3826341	.	-	.	ID=OP216.2;Name=JNC_CBG03168;Parent=OP216;Note=SL1:0.304670213535736,SL2:1.54685669776204,SL2:SL1-ratio:5.07715106052072,downstream in operon
chrII	.	gene	3826577	3826998	.	-	.	ID=OP216.1;Name=JNC_CBG03169;Parent=OP216;Note=SL1:0,SL2:0,SL2:SL1-ratio:NaN,upstream in operon
chrII	.	operon	3855944	3864310	.	-	.	ID=OP217;Name=OP217;size=3;genes=JNC_CBG03178,JNC_CBG03179,JNC_CBG03180
chrII	.	gene	3855944	3857000	.	-	.	ID=OP217.3;Name=JNC_CBG03178;Parent=OP217;Note=SL1:0.219681821636814,SL2:1.31809092982088,SL2:SL1-ratio:6,downstream in operon
chrII	.	gene	3857811	3861011	.	-	.	ID=OP217.2;Name=JNC_CBG03179;Parent=OP217;Note=SL1:0,SL2:0.768886375728849,SL2:SL1-ratio:Inf,downstream in operon
chrII	.	gene	3861246	3864310	.	-	.	ID=OP217.1;Name=JNC_CBG03180;Parent=OP217;Note=SL1:0.152335106767868,SL2:0.152335106767868,SL2:SL1-ratio:1,upstream in operon
chrII	.	operon	3961245	3968250	.	+	.	ID=OP218;Name=OP218;size=2;genes=JNC_CBG03203,JNC_CBG03204
chrII	.	gene	3961245	3963340	.	+	.	ID=OP218.1;Name=JNC_CBG03203;Parent=OP218;Note=SL1:0.219681821636814,SL2:0.109840910818407,SL2:SL1-ratio:0.5,upstream in operon
chrII	.	gene	3965415	3968250	.	+	.	ID=OP218.2;Name=JNC_CBG03204;Parent=OP218;Note=SL1:0,SL2:0.109840910818407,SL2:SL1-ratio:Inf,downstream in operon
chrII	.	operon	4308380	4313406	.	+	.	ID=OP219;Name=OP219;size=2;genes=JNC_CBG03276,JNC_CBG03277
chrII	.	gene	4308380	4310114	.	+	.	ID=OP219.1;Name=JNC_CBG03276;Parent=OP219;Note=SL1:0.633705803230525,SL2:0,SL2:SL1-ratio:0,upstream in operon
chrII	.	gene	4310986	4313406	.	+	.	ID=OP219.2;Name=JNC_CBG03277;Parent=OP219;Note=SL1:0,SL2:0.316852901615263,SL2:SL1-ratio:Inf,downstream in operon
chrII	.	operon	4488653	4496207	.	-	.	ID=OP220;Name=OP220;size=2;genes=JNC_CBG03309,JNC_CBG03310
chrII	.	gene	4488653	4492825	.	-	.	ID=OP220.2;Name=JNC_CBG03309;Parent=OP220;Note=SL1:0,SL2:0.768886375728849,SL2:SL1-ratio:Inf,downstream in operon
chrII	.	gene	4493317	4496207	.	-	.	ID=OP220.1;Name=JNC_CBG03310;Parent=OP220;Note=SL1:0.152335106767868,SL2:0,SL2:SL1-ratio:0,upstream in operon
chrII	.	operon	4503445	4511031	.	+	.	ID=OP221;Name=OP221;size=2;genes=JNC_CBG03313,JNC_CBG03314
chrII	.	gene	4503445	4505927	.	+	.	ID=OP221.1;Name=JNC_CBG03313;Parent=OP221;Note=SL1:0.316852901615263,SL2:0,SL2:SL1-ratio:0,upstream in operon
chrII	.	gene	4506147	4511031	.	+	.	ID=OP221.2;Name=JNC_CBG03314;Parent=OP221;Note=SL1:0.109840910818407,SL2:0.765272461738345,SL2:SL1-ratio:6.96709865237298,downstream in operon
chrII	.	operon	4524430	4530705	.	-	.	ID=OP222;Name=OP222;size=2;genes=JNC_CBG03318,JNC_CBG03319
chrII	.	gene	4524430	4525279	.	-	.	ID=OP222.2;Name=JNC_CBG03318;Parent=OP222;Note=SL1:0,SL2:0.365870216082172,SL2:SL1-ratio:Inf,downstream in operon
chrII	.	gene	4525511	4530705	.	-	.	ID=OP222.1;Name=JNC_CBG03319;Parent=OP222;Note=SL1:0,SL2:0,SL2:SL1-ratio:NaN,upstream in operon
chrII	.	operon	4582933	4590773	.	+	.	ID=OP223;Name=OP223;size=2;genes=JNC_CBG03330,JNC_CBG03331
chrII	.	gene	4582933	4587971	.	+	.	ID=OP223.1;Name=JNC_CBG03330;Parent=OP223;Note=SL1:0.182935108041086,SL2:0,SL2:SL1-ratio:0,upstream in operon
chrII	.	gene	4588587	4590773	.	+	.	ID=OP223.2;Name=JNC_CBG03331;Parent=OP223;Note=SL1:0,SL2:0.342240249151109,SL2:SL1-ratio:Inf,downstream in operon
chrII	.	operon	4683913	4691349	.	-	.	ID=OP224;Name=OP224;size=2;genes=JNC_CBG03353,JNC_CBG03355
chrII	.	gene	4683913	4685546	.	-	.	ID=OP224.2;Name=JNC_CBG03353;Parent=OP224;Note=SL1:0,SL2:0.109840910818407,SL2:SL1-ratio:Inf,downstream in operon
chrII	.	gene	4690074	4691349	.	-	.	ID=OP224.1;Name=JNC_CBG03355;Parent=OP224;Note=SL1:0,SL2:0,SL2:SL1-ratio:NaN,upstream in operon
chrII	.	operon	4765091	4768375	.	+	.	ID=OP225;Name=OP225;size=2;genes=JNC_CBG03371,JNC_CBG03372
chrII	.	gene	4765091	4766457	.	+	.	ID=OP225.1;Name=JNC_CBG03371;Parent=OP225;Note=SL1:0,SL2:0,SL2:SL1-ratio:NaN,upstream in operon
chrII	.	gene	4766632	4768375	.	+	.	ID=OP225.2;Name=JNC_CBG03372;Parent=OP225;Note=SL1:0.109840910818407,SL2:1.5377727514577,SL2:SL1-ratio:14,downstream in operon
chrII	.	operon	5060542	5077646	.	-	.	ID=OP226;Name=OP226;size=2;genes=JNC_CBG03431,JNC_CBG03432
chrII	.	gene	5060542	5075172	.	-	.	ID=OP226.2;Name=JNC_CBG03431;Parent=OP226;Note=SL1:0,SL2:0.219681821636814,SL2:SL1-ratio:Inf,downstream in operon
chrII	.	gene	5075404	5077646	.	-	.	ID=OP226.1;Name=JNC_CBG03432;Parent=OP226;Note=SL1:0.224048835370786,SL2:0,SL2:SL1-ratio:0,upstream in operon
chrII	.	operon	5156433	5160211	.	+	.	ID=OP227;Name=OP227;size=2;genes=JNC_CBG03448,JNC_CBG03449
chrII	.	gene	5156433	5157665	.	+	.	ID=OP227.1;Name=JNC_CBG03448;Parent=OP227;Note=SL1:0.457005320303604,SL2:0,SL2:SL1-ratio:0,upstream in operon
chrII	.	gene	5158949	5160211	.	+	.	ID=OP227.2;Name=JNC_CBG03449;Parent=OP227;Note=SL1:0.109840910818407,SL2:0.549204554092035,SL2:SL1-ratio:5,downstream in operon
chrII	.	operon	5162752	5171262	.	+	.	ID=OP228;Name=OP228;size=2;genes=JNC_CBG03451,JNC_CBG03452
chrII	.	gene	5162752	5166468	.	+	.	ID=OP228.1;Name=JNC_CBG03451;Parent=OP228;Note=SL1:0,SL2:0,SL2:SL1-ratio:NaN,upstream in operon
chrII	.	gene	5170115	5171262	.	+	.	ID=OP228.2;Name=JNC_CBG03452;Parent=OP228;Note=SL1:0,SL2:0.448097670741573,SL2:SL1-ratio:Inf,downstream in operon
chrII	.	operon	5182040	5188972	.	-	.	ID=OP229;Name=OP229;size=3;genes=JNC_CBG03455,JNC_CBG03456,JNC_CBG03457
chrII	.	gene	5182040	5186722	.	-	.	ID=OP229.3;Name=JNC_CBG03455;Parent=OP229;Note=SL1:0.109840910818407,SL2:0.219681821636814,SL2:SL1-ratio:2,downstream in operon
chrII	.	gene	5187068	5187722	.	-	.	ID=OP229.2;Name=JNC_CBG03456;Parent=OP229;Note=SL1:0,SL2:0.517418621651783,SL2:SL1-ratio:Inf,downstream in operon
chrII	.	gene	5187934	5188972	.	-	.	ID=OP229.1;Name=JNC_CBG03457;Parent=OP229;Note=SL1:0,SL2:0,SL2:SL1-ratio:NaN,upstream in operon
chrII	.	operon	5294310	5302378	.	+	.	ID=OP230;Name=OP230;size=2;genes=JNC_CBG03480,JNC_CBG03481
chrII	.	gene	5294310	5296241	.	+	.	ID=OP230.1;Name=JNC_CBG03480;Parent=OP230;Note=SL1:0,SL2:0,SL2:SL1-ratio:NaN,upstream in operon
chrII	.	gene	5296730	5302378	.	+	.	ID=OP230.2;Name=JNC_CBG03481;Parent=OP230;Note=SL1:0,SL2:0.109840910818407,SL2:SL1-ratio:Inf,downstream in operon
chrII	.	operon	5469942	5472955	.	+	.	ID=OP231;Name=OP231;size=2;genes=JNC_CBG03521,JNC_CBG03522
chrII	.	gene	5469942	5470955	.	+	.	ID=OP231.1;Name=JNC_CBG03521;Parent=OP231;Note=SL1:0,SL2:0,SL2:SL1-ratio:NaN,upstream in operon
chrII	.	gene	5471154	5472955	.	+	.	ID=OP231.2;Name=JNC_CBG03522;Parent=OP231;Note=SL1:0,SL2:0.731740432164344,SL2:SL1-ratio:Inf,downstream in operon
chrII	.	operon	5622481	5626631	.	-	.	ID=OP232;Name=OP232;size=2;genes=JNC_CBG03556,JNC_CBG03557
chrII	.	gene	5622481	5625185	.	-	.	ID=OP232.2;Name=JNC_CBG03556;Parent=OP232;Note=SL1:0,SL2:0.109840910818407,SL2:SL1-ratio:Inf,downstream in operon
chrII	.	gene	5625702	5626631	.	-	.	ID=OP232.1;Name=JNC_CBG03557;Parent=OP232;Note=SL1:1.86729548391292,SL2:0,SL2:SL1-ratio:0,upstream in operon
chrII	.	operon	5634409	5646240	.	+	.	ID=OP233;Name=OP233;size=2;genes=JNC_CBG03560,JNC_CBG03561
chrII	.	gene	5634409	5644302	.	+	.	ID=OP233.1;Name=JNC_CBG03560;Parent=OP233;Note=SL1:0.365870216082172,SL2:0,SL2:SL1-ratio:0,upstream in operon
chrII	.	gene	5644569	5646240	.	+	.	ID=OP233.2;Name=JNC_CBG03561;Parent=OP233;Note=SL1:0,SL2:1.09761064824652,SL2:SL1-ratio:Inf,downstream in operon
chrII	.	operon	5651870	5660491	.	-	.	ID=OP234;Name=OP234;size=3;genes=JNC_CBG03564,JNC_CBG03566,JNC_CBG03567
chrII	.	gene	5651870	5655773	.	-	.	ID=OP234.3;Name=JNC_CBG03564;Parent=OP234;Note=SL1:0,SL2:0.109840910818407,SL2:SL1-ratio:Inf,downstream in operon
chrII	.	gene	5656991	5660024	.	-	.	ID=OP234.2;Name=JNC_CBG03566;Parent=OP234;Note=SL1:0,SL2:0.365870216082172,SL2:SL1-ratio:Inf,downstream in operon
chrII	.	gene	5660178	5660491	.	-	.	ID=OP234.1;Name=JNC_CBG03567;Parent=OP234;Note=SL1:0.80781956413736,SL2:0.109840910818407,SL2:SL1-ratio:0.13597208546899,upstream in operon
chrII	.	operon	5770719	5773877	.	-	.	ID=OP235;Name=OP235;size=3;genes=JNC_CBG03594,JNC_CBG03595,JNC_CBG03596
chrII	.	gene	5770719	5771380	.	-	.	ID=OP235.3;Name=JNC_CBG03594;Parent=OP235;Note=SL1:0,SL2:0.578491605418815,SL2:SL1-ratio:Inf,downstream in operon
chrII	.	gene	5771646	5772038	.	-	.	ID=OP235.2;Name=JNC_CBG03595;Parent=OP235;Note=SL1:0,SL2:0.968001603878892,SL2:SL1-ratio:Inf,downstream in operon
chrII	.	gene	5772561	5773877	.	-	.	ID=OP235.1;Name=JNC_CBG03596;Parent=OP235;Note=SL1:0,SL2:0,SL2:SL1-ratio:NaN,upstream in operon
chrII	.	operon	5774280	5776077	.	+	.	ID=OP236;Name=OP236;size=2;genes=JNC_CBG03597,JNC_CBG03598
chrII	.	gene	5774280	5774558	.	+	.	ID=OP236.1;Name=JNC_CBG03597;Parent=OP236;Note=SL1:0.896195341483145,SL2:0,SL2:SL1-ratio:0,upstream in operon
chrII	.	gene	5774804	5776077	.	+	.	ID=OP236.2;Name=JNC_CBG03598;Parent=OP236;Note=SL1:0.219681821636814,SL2:0.646773277064728,SL2:SL1-ratio:2.94413653458317,downstream in operon
chrII	.	operon	5956243	5961762	.	-	.	ID=OP237;Name=OP237;size=2;genes=JNC_CBG03628,JNC_CBG03631
chrII	.	gene	5956243	5957756	.	-	.	ID=OP237.2;Name=JNC_CBG03628;Parent=OP237;Note=SL1:0,SL2:0.109840910818407,SL2:SL1-ratio:Inf,downstream in operon
chrII	.	gene	5960702	5961762	.	-	.	ID=OP237.1;Name=JNC_CBG03631;Parent=OP237;Note=SL1:0.365870216082172,SL2:0,SL2:SL1-ratio:0,upstream in operon
chrII	.	operon	5958587	5960275	.	+	.	ID=OP238;Name=OP238;size=2;genes=JNC_CBG03629,JNC_CBG03630
chrII	.	gene	5958587	5959485	.	+	.	ID=OP238.1;Name=JNC_CBG03629;Parent=OP238;Note=SL1:0.448097670741573,SL2:0,SL2:SL1-ratio:0,upstream in operon
chrII	.	gene	5959923	5960275	.	+	.	ID=OP238.2;Name=JNC_CBG03630;Parent=OP238;Note=SL1:0.365870216082172,SL2:1.24745112111103,SL2:SL1-ratio:3.40954542424646,downstream in operon
chrII	.	operon	6006116	6020128	.	+	.	ID=OP239;Name=OP239;size=2;genes=JNC_CBG03642,JNC_CBG03643
chrII	.	gene	6006116	6017314	.	+	.	ID=OP239.1;Name=JNC_CBG03642;Parent=OP239;Note=SL1:0.129354655412946,SL2:0,SL2:SL1-ratio:0,upstream in operon
chrII	.	gene	6018424	6020128	.	+	.	ID=OP239.2;Name=JNC_CBG03643;Parent=OP239;Note=SL1:0.219681821636814,SL2:0.659045464910442,SL2:SL1-ratio:3,downstream in operon
chrII	.	operon	6070823	6074497	.	-	.	ID=OP240;Name=OP240;size=3;genes=JNC_CBG03652,JNC_CBG03653,JNC_CBG03654
chrII	.	gene	6070823	6071396	.	-	.	ID=OP240.3;Name=JNC_CBG03652;Parent=OP240;Note=SL1:0.289245802709407,SL2:4.90866404461364,SL2:SL1-ratio:16.9705627484771,downstream in operon
chrII	.	gene	6071582	6073026	.	-	.	ID=OP240.2;Name=JNC_CBG03653;Parent=OP240;Note=SL1:0,SL2:0.659045464910442,SL2:SL1-ratio:Inf,downstream in operon
chrII	.	gene	6073297	6074497	.	-	.	ID=OP240.1;Name=JNC_CBG03654;Parent=OP240;Note=SL1:0.878727286547256,SL2:0,SL2:SL1-ratio:0,upstream in operon
chrII	.	operon	6146177	6149260	.	-	.	ID=OP241;Name=OP241;size=2;genes=JNC_CBG03672,JNC_CBG03673
chrII	.	gene	6146177	6147122	.	-	.	ID=OP241.2;Name=JNC_CBG03672;Parent=OP241;Note=SL1:0,SL2:1.34429301222472,SL2:SL1-ratio:Inf,downstream in operon
chrII	.	gene	6147487	6149260	.	-	.	ID=OP241.1;Name=JNC_CBG03673;Parent=OP241;Note=SL1:1.46348086432869,SL2:0.304670213535736,SL2:SL1-ratio:0.208181890834282,upstream in operon
chrII	.	operon	6447009	6462979	.	-	.	ID=OP242;Name=OP242;size=2;genes=JNC_CBG03741,JNC_CBG03744
chrII	.	gene	6447009	6451373	.	-	.	ID=OP242.2;Name=JNC_CBG03741;Parent=OP242;Note=SL1:0,SL2:0.152335106767868,SL2:SL1-ratio:Inf,downstream in operon
chrII	.	gene	6462589	6462979	.	-	.	ID=OP242.1;Name=JNC_CBG03744;Parent=OP242;Note=SL1:0,SL2:0,SL2:SL1-ratio:NaN,upstream in operon
chrII	.	operon	6471438	6475110	.	-	.	ID=OP243;Name=OP243;size=2;genes=JNC_CBG03747,JNC_CBG03748
chrII	.	gene	6471438	6471699	.	-	.	ID=OP243.2;Name=JNC_CBG03747;Parent=OP243;Note=SL1:0.731740432164344,SL2:19.706959933364,SL2:SL1-ratio:26.9316263898043,downstream in operon
chrII	.	gene	6472174	6475110	.	-	.	ID=OP243.1;Name=JNC_CBG03748;Parent=OP243;Note=SL1:0,SL2:0,SL2:SL1-ratio:NaN,upstream in operon
chrII	.	operon	6542376	6545682	.	+	.	ID=OP244;Name=OP244;size=2;genes=JNC_CBG03761,JNC_CBG03762
chrII	.	gene	6542376	6543647	.	+	.	ID=OP244.1;Name=JNC_CBG03761;Parent=OP244;Note=SL1:0.152335106767868,SL2:0,SL2:SL1-ratio:0,upstream in operon
chrII	.	gene	6543767	6545682	.	+	.	ID=OP244.2;Name=JNC_CBG03762;Parent=OP244;Note=SL1:0,SL2:0.439363643273628,SL2:SL1-ratio:Inf,downstream in operon
chrII	.	operon	6699665	6704813	.	-	.	ID=OP245;Name=OP245;size=3;genes=JNC_CBG03797,JNC_CBG03798,JNC_CBG03799
chrII	.	gene	6699665	6701723	.	-	.	ID=OP245.3;Name=JNC_CBG03797;Parent=OP245;Note=SL1:0,SL2:0.258709310825891,SL2:SL1-ratio:Inf,downstream in operon
chrII	.	gene	6701971	6702763	.	-	.	ID=OP245.2;Name=JNC_CBG03798;Parent=OP245;Note=SL1:0,SL2:0.578491605418815,SL2:SL1-ratio:Inf,downstream in operon
chrII	.	gene	6702977	6704813	.	-	.	ID=OP245.1;Name=JNC_CBG03799;Parent=OP245;Note=SL1:0.258709310825891,SL2:0,SL2:SL1-ratio:0,upstream in operon
chrII	.	operon	6744879	6751470	.	+	.	ID=OP246;Name=OP246;size=4;genes=JNC_CBG03810,JNC_CBG03811,JNC_CBG03812,JNC_CBG03813
chrII	.	gene	6744879	6745909	.	+	.	ID=OP246.1;Name=JNC_CBG03810;Parent=OP246;Note=SL1:0,SL2:0,SL2:SL1-ratio:NaN,upstream in operon
chrII	.	gene	6746073	6747359	.	+	.	ID=OP246.2;Name=JNC_CBG03811;Parent=OP246;Note=SL1:0,SL2:1.0666858148659,SL2:SL1-ratio:Inf,downstream in operon
chrII	.	gene	6747529	6748849	.	+	.	ID=OP246.3;Name=JNC_CBG03812;Parent=OP246;Note=SL1:0,SL2:0.563843870821557,SL2:SL1-ratio:Inf,downstream in operon
chrII	.	gene	6749057	6751470	.	+	.	ID=OP246.4;Name=JNC_CBG03813;Parent=OP246;Note=SL1:0,SL2:0.109840910818407,SL2:SL1-ratio:Inf,downstream in operon
chrII	.	operon	6751772	6758033	.	+	.	ID=OP247;Name=OP247;size=3;genes=JNC_CBG03814,JNC_CBG03815,JNC_CBG03816
chrII	.	gene	6751772	6754040	.	+	.	ID=OP247.1;Name=JNC_CBG03814;Parent=OP247;Note=SL1:0,SL2:0,SL2:SL1-ratio:NaN,upstream in operon
chrII	.	gene	6754313	6757112	.	+	.	ID=OP247.2;Name=JNC_CBG03815;Parent=OP247;Note=SL1:0,SL2:0.365870216082172,SL2:SL1-ratio:Inf,downstream in operon
chrII	.	gene	6757296	6758033	.	+	.	ID=OP247.3;Name=JNC_CBG03816;Parent=OP247;Note=SL1:0,SL2:0.365870216082172,SL2:SL1-ratio:Inf,downstream in operon
chrII	.	operon	6785984	6787804	.	+	.	ID=OP248;Name=OP248;size=2;genes=JNC_CBG03825,JNC_CBG03826
chrII	.	gene	6785984	6786914	.	+	.	ID=OP248.1;Name=JNC_CBG03825;Parent=OP248;Note=SL1:1.71608342756182,SL2:0,SL2:SL1-ratio:0,upstream in operon
chrII	.	gene	6787393	6787804	.	+	.	ID=OP248.2;Name=JNC_CBG03826;Parent=OP248;Note=SL1:0.219681821636814,SL2:0.838313979863201,SL2:SL1-ratio:3.81603709226853,downstream in operon
chrII	.	operon	6909044	6916897	.	+	.	ID=OP249;Name=OP249;size=3;genes=JNC_CBG03855,JNC_CBG03856,JNC_CBG03857
chrII	.	gene	6909044	6910411	.	+	.	ID=OP249.1;Name=JNC_CBG03855;Parent=OP249;Note=SL1:1.06634574737508,SL2:0,SL2:SL1-ratio:0,upstream in operon
chrII	.	gene	6910830	6913396	.	+	.	ID=OP249.2;Name=JNC_CBG03856;Parent=OP249;Note=SL1:0.109840910818407,SL2:0.316852901615263,SL2:SL1-ratio:2.88465289712588,downstream in operon
chrII	.	gene	6913706	6916897	.	+	.	ID=OP249.3;Name=JNC_CBG03857;Parent=OP249;Note=SL1:0,SL2:0.329522732455221,SL2:SL1-ratio:Inf,downstream in operon
chrII	.	operon	6979912	6987961	.	-	.	ID=OP250;Name=OP250;size=4;genes=JNC_CBG03866,JNC_CBG03867,JNC_CBG03868,JNC_CBG03869
chrII	.	gene	6979912	6980717	.	-	.	ID=OP250.4;Name=JNC_CBG03866;Parent=OP250;Note=SL1:0.109840910818407,SL2:0.316852901615263,SL2:SL1-ratio:2.88465289712588,downstream in operon
chrII	.	gene	6981125	6983203	.	-	.	ID=OP250.3;Name=JNC_CBG03867;Parent=OP250;Note=SL1:0,SL2:0.109840910818407,SL2:SL1-ratio:Inf,downstream in operon
chrII	.	gene	6985644	6986213	.	-	.	ID=OP250.2;Name=JNC_CBG03868;Parent=OP250;Note=SL1:0,SL2:0.409055337051137,SL2:SL1-ratio:Inf,downstream in operon
chrII	.	gene	6986625	6987961	.	-	.	ID=OP250.1;Name=JNC_CBG03869;Parent=OP250;Note=SL1:0.549204554092035,SL2:0.439363643273628,SL2:SL1-ratio:0.8,upstream in operon
chrII	.	operon	7092843	7096108	.	-	.	ID=OP251;Name=OP251;size=2;genes=JNC_CBG03887,JNC_CBG03888
chrII	.	gene	7092843	7094450	.	-	.	ID=OP251.2;Name=JNC_CBG03887;Parent=OP251;Note=SL1:0,SL2:0.439363643273628,SL2:SL1-ratio:Inf,downstream in operon
chrII	.	gene	7094728	7096108	.	-	.	ID=OP251.1;Name=JNC_CBG03888;Parent=OP251;Note=SL1:2.39218694753037,SL2:0,SL2:SL1-ratio:0,upstream in operon
chrII	.	operon	7163317	7164650	.	+	.	ID=OP252;Name=OP252;size=2;genes=JNC_CBG03906,JNC_CBG03907
chrII	.	gene	7163317	7163987	.	+	.	ID=OP252.1;Name=JNC_CBG03906;Parent=OP252;Note=SL1:0,SL2:0,SL2:SL1-ratio:NaN,upstream in operon
chrII	.	gene	7164121	7164650	.	+	.	ID=OP252.2;Name=JNC_CBG03907;Parent=OP252;Note=SL1:0,SL2:0.448097670741573,SL2:SL1-ratio:Inf,downstream in operon
chrII	.	operon	7251419	7254252	.	-	.	ID=OP253;Name=OP253;size=2;genes=JNC_CBG03921,JNC_CBG03922
chrII	.	gene	7251419	7252798	.	-	.	ID=OP253.2;Name=JNC_CBG03921;Parent=OP253;Note=SL1:0,SL2:0.329522732455221,SL2:SL1-ratio:Inf,downstream in operon
chrII	.	gene	7253170	7254252	.	-	.	ID=OP253.1;Name=JNC_CBG03922;Parent=OP253;Note=SL1:1.00197685233748,SL2:0.224048835370786,SL2:SL1-ratio:0.223606797749979,upstream in operon
chrII	.	operon	7254685	7256719	.	-	.	ID=OP254;Name=OP254;size=2;genes=JNC_CBG03923,JNC_CBG03924
chrII	.	gene	7254685	7255148	.	-	.	ID=OP254.2;Name=JNC_CBG03923;Parent=OP254;Note=SL1:0,SL2:0.776127932477674,SL2:SL1-ratio:Inf,downstream in operon
chrII	.	gene	7255457	7256719	.	-	.	ID=OP254.1;Name=JNC_CBG03924;Parent=OP254;Note=SL1:1.97874573637404,SL2:0,SL2:SL1-ratio:0,upstream in operon
chrII	.	operon	7303912	7308114	.	-	.	ID=OP255;Name=OP255;size=2;genes=JNC_CBG03930,JNC_CBG03931
chrII	.	gene	7303912	7305557	.	-	.	ID=OP255.2;Name=JNC_CBG03930;Parent=OP255;Note=SL1:0,SL2:0.224048835370786,SL2:SL1-ratio:Inf,downstream in operon
chrII	.	gene	7305764	7308114	.	-	.	ID=OP255.1;Name=JNC_CBG03931;Parent=OP255;Note=SL1:0,SL2:0,SL2:SL1-ratio:NaN,upstream in operon
chrII	.	operon	7308548	7315749	.	+	.	ID=OP256;Name=OP256;size=3;genes=JNC_CBG03932,JNC_CBG03933,JNC_CBG03934
chrII	.	gene	7308548	7311487	.	+	.	ID=OP256.1;Name=JNC_CBG03932;Parent=OP256;Note=SL1:0.388063966238837,SL2:0,SL2:SL1-ratio:0,upstream in operon
chrII	.	gene	7312306	7313391	.	+	.	ID=OP256.2;Name=JNC_CBG03933;Parent=OP256;Note=SL1:0.224048835370786,SL2:1.26741160646105,SL2:SL1-ratio:5.65685424949238,downstream in operon
chrII	.	gene	7313848	7315749	.	+	.	ID=OP256.3;Name=JNC_CBG03934;Parent=OP256;Note=SL1:0.109840910818407,SL2:0.439363643273628,SL2:SL1-ratio:4,downstream in operon
chrII	.	operon	7356482	7359115	.	+	.	ID=OP257;Name=OP257;size=2;genes=JNC_CBG03946,JNC_CBG03947
chrII	.	gene	7356482	7357926	.	+	.	ID=OP257.1;Name=JNC_CBG03946;Parent=OP257;Note=SL1:0.304670213535736,SL2:0,SL2:SL1-ratio:0,upstream in operon
chrII	.	gene	7358162	7359115	.	+	.	ID=OP257.2;Name=JNC_CBG03947;Parent=OP257;Note=SL1:0,SL2:0.289245802709408,SL2:SL1-ratio:Inf,downstream in operon
chrII	.	operon	7487958	7490712	.	-	.	ID=OP258;Name=OP258;size=2;genes=JNC_CBG03978,JNC_CBG03979
chrII	.	gene	7487958	7489054	.	-	.	ID=OP258.2;Name=JNC_CBG03978;Parent=OP258;Note=SL1:0,SL2:0.878727286547256,SL2:SL1-ratio:Inf,downstream in operon
chrII	.	gene	7489315	7490712	.	-	.	ID=OP258.1;Name=JNC_CBG03979;Parent=OP258;Note=SL1:0.708504626879781,SL2:0,SL2:SL1-ratio:0,upstream in operon
chrII	.	operon	7531359	7533342	.	-	.	ID=OP259;Name=OP259;size=2;genes=JNC_CBG03995,JNC_CBG03996
chrII	.	gene	7531359	7532623	.	-	.	ID=OP259.2;Name=JNC_CBG03995;Parent=OP259;Note=SL1:0,SL2:0.342240249151109,SL2:SL1-ratio:Inf,downstream in operon
chrII	.	gene	7532503	7533342	.	-	.	ID=OP259.1;Name=JNC_CBG03996;Parent=OP259;Note=SL1:0.258709310825891,SL2:0,SL2:SL1-ratio:0,upstream in operon
chrII	.	operon	7543098	7546244	.	+	.	ID=OP260;Name=OP260;size=2;genes=JNC_CBG04001,JNC_CBG04002
chrII	.	gene	7543098	7544203	.	+	.	ID=OP260.1;Name=JNC_CBG04001;Parent=OP260;Note=SL1:1.19259099633745,SL2:0,SL2:SL1-ratio:0,upstream in operon
chrII	.	gene	7544763	7546244	.	+	.	ID=OP260.2;Name=JNC_CBG04002;Parent=OP260;Note=SL1:0.182935108041086,SL2:1.20825001900248,SL2:SL1-ratio:6.60480118846904,downstream in operon
chrII	.	operon	7565029	7572390	.	+	.	ID=OP261;Name=OP261;size=2;genes=JNC_CBG04010,JNC_CBG04011
chrII	.	gene	7565029	7568800	.	+	.	ID=OP261.1;Name=JNC_CBG04010;Parent=OP261;Note=SL1:0,SL2:0,SL2:SL1-ratio:NaN,upstream in operon
chrII	.	gene	7569248	7572390	.	+	.	ID=OP261.2;Name=JNC_CBG04011;Parent=OP261;Note=SL1:0,SL2:0.439363643273628,SL2:SL1-ratio:Inf,downstream in operon
chrII	.	operon	7743927	7750372	.	-	.	ID=OP262;Name=OP262;size=2;genes=JNC_CBG04046,JNC_CBG04047
chrII	.	gene	7743927	7744571	.	-	.	ID=OP262.2;Name=JNC_CBG04046;Parent=OP262;Note=SL1:0,SL2:0.500988426168737,SL2:SL1-ratio:Inf,downstream in operon
chrII	.	gene	7744914	7750372	.	-	.	ID=OP262.1;Name=JNC_CBG04047;Parent=OP262;Note=SL1:0,SL2:0,SL2:SL1-ratio:NaN,upstream in operon
chrII	.	operon	8131181	8137753	.	+	.	ID=OP263;Name=OP263;size=2;genes=JNC_CBG04134,JNC_CBG04136
chrII	.	gene	8131181	8133891	.	+	.	ID=OP263.1;Name=JNC_CBG04134;Parent=OP263;Note=SL1:0.109840910818407,SL2:0,SL2:SL1-ratio:0,upstream in operon
chrII	.	gene	8135356	8137753	.	+	.	ID=OP263.2;Name=JNC_CBG04136;Parent=OP263;Note=SL1:0.152335106767868,SL2:0.316852901615263,SL2:SL1-ratio:2.07997295133085,downstream in operon
chrII	.	operon	8330663	8339760	.	-	.	ID=OP264;Name=OP264;size=2;genes=JNC_CBG04171,JNC_CBG04172
chrII	.	gene	8330663	8334428	.	-	.	ID=OP264.2;Name=JNC_CBG04171;Parent=OP264;Note=SL1:0,SL2:0.219681821636814,SL2:SL1-ratio:Inf,downstream in operon
chrII	.	gene	8334697	8339760	.	-	.	ID=OP264.1;Name=JNC_CBG04172;Parent=OP264;Note=SL1:0,SL2:0,SL2:SL1-ratio:NaN,upstream in operon
chrII	.	operon	8541700	8548003	.	+	.	ID=OP265;Name=OP265;size=2;genes=JNC_CBG04220,JNC_CBG04221
chrII	.	gene	8541700	8544807	.	+	.	ID=OP265.1;Name=JNC_CBG04220;Parent=OP265;Note=SL1:0.409055337051137,SL2:0,SL2:SL1-ratio:0,upstream in operon
chrII	.	gene	8545597	8548003	.	+	.	ID=OP265.2;Name=JNC_CBG04221;Parent=OP265;Note=SL1:0,SL2:0.289245802709408,SL2:SL1-ratio:Inf,downstream in operon
chrII	.	operon	8645863	8650728	.	-	.	ID=OP266;Name=OP266;size=3;genes=JNC_CBG04249,JNC_CBG04250,JNC_CBG04251
chrII	.	gene	8645863	8649107	.	-	.	ID=OP266.3;Name=JNC_CBG04249;Parent=OP266;Note=SL1:0,SL2:0.365870216082172,SL2:SL1-ratio:Inf,downstream in operon
chrII	.	gene	8649471	8650096	.	-	.	ID=OP266.2;Name=JNC_CBG04250;Parent=OP266;Note=SL1:0,SL2:0.867737408128223,SL2:SL1-ratio:Inf,downstream in operon
chrII	.	gene	8650322	8650728	.	-	.	ID=OP266.1;Name=JNC_CBG04251;Parent=OP266;Note=SL1:1.45200240581834,SL2:0,SL2:SL1-ratio:0,upstream in operon
chrII	.	operon	8780014	8783599	.	-	.	ID=OP267;Name=OP267;size=2;genes=JNC_CBG04272,JNC_CBG04273
chrII	.	gene	8780014	8781832	.	-	.	ID=OP267.2;Name=JNC_CBG04272;Parent=OP267;Note=SL1:0,SL2:0.109840910818407,SL2:SL1-ratio:Inf,downstream in operon
chrII	.	gene	8782323	8783599	.	-	.	ID=OP267.1;Name=JNC_CBG04273;Parent=OP267;Note=SL1:2.37110999969901,SL2:0,SL2:SL1-ratio:0,upstream in operon
chrII	.	operon	8959131	8963795	.	-	.	ID=OP268;Name=OP268;size=2;genes=JNC_CBG04308,JNC_CBG04309
chrII	.	gene	8959131	8959867	.	-	.	ID=OP268.2;Name=JNC_CBG04308;Parent=OP268;Note=SL1:0,SL2:0.109840910818407,SL2:SL1-ratio:Inf,downstream in operon
chrII	.	gene	8960256	8963795	.	-	.	ID=OP268.1;Name=JNC_CBG04309;Parent=OP268;Note=SL1:0.152335106767868,SL2:0,SL2:SL1-ratio:0,upstream in operon
chrII	.	operon	9003543	9011346	.	+	.	ID=OP269;Name=OP269;size=2;genes=JNC_CBG04315,JNC_CBG04316
chrII	.	gene	9003543	9004786	.	+	.	ID=OP269.1;Name=JNC_CBG04315;Parent=OP269;Note=SL1:0,SL2:0,SL2:SL1-ratio:NaN,upstream in operon
chrII	.	gene	9005482	9011346	.	+	.	ID=OP269.2;Name=JNC_CBG04316;Parent=OP269;Note=SL1:0,SL2:0.152335106767868,SL2:SL1-ratio:Inf,downstream in operon
chrII	.	operon	9044777	9047114	.	+	.	ID=OP270;Name=OP270;size=2;genes=JNC_CBG04325,JNC_CBG04326
chrII	.	gene	9044777	9045398	.	+	.	ID=OP270.1;Name=JNC_CBG04325;Parent=OP270;Note=SL1:0,SL2:0,SL2:SL1-ratio:NaN,upstream in operon
chrII	.	gene	9045557	9047114	.	+	.	ID=OP270.2;Name=JNC_CBG04326;Parent=OP270;Note=SL1:0,SL2:0.342240249151109,SL2:SL1-ratio:Inf,downstream in operon
chrII	.	operon	9048845	9059197	.	+	.	ID=OP271;Name=OP271;size=3;genes=JNC_CBG04327,JNC_CBG04328,JNC_CBG04331
chrII	.	gene	9048845	9051544	.	+	.	ID=OP271.1;Name=JNC_CBG04327;Parent=OP271;Note=SL1:0.549204554092035,SL2:0,SL2:SL1-ratio:0,upstream in operon
chrII	.	gene	9051835	9058261	.	+	.	ID=OP271.2;Name=JNC_CBG04328;Parent=OP271;Note=SL1:0,SL2:0.316852901615263,SL2:SL1-ratio:Inf,downstream in operon
chrII	.	gene	9058411	9059197	.	+	.	ID=OP271.3;Name=JNC_CBG04331;Parent=OP271;Note=SL1:0,SL2:0.484000801939446,SL2:SL1-ratio:Inf,downstream in operon
chrII	.	operon	9155639	9158601	.	-	.	ID=OP272;Name=OP272;size=2;genes=JNC_CBG04351,JNC_CBG04352
chrII	.	gene	9155639	9156971	.	-	.	ID=OP272.2;Name=JNC_CBG04351;Parent=OP272;Note=SL1:0,SL2:0.109840910818407,SL2:SL1-ratio:Inf,downstream in operon
chrII	.	gene	9157256	9158601	.	-	.	ID=OP272.1;Name=JNC_CBG04352;Parent=OP272;Note=SL1:0,SL2:0,SL2:SL1-ratio:NaN,upstream in operon
chrII	.	operon	9158853	9165351	.	-	.	ID=OP273;Name=OP273;size=2;genes=JNC_CBG04353,JNC_CBG04356
chrII	.	gene	9158853	9160103	.	-	.	ID=OP273.2;Name=JNC_CBG04353;Parent=OP273;Note=SL1:0,SL2:0.342240249151109,SL2:SL1-ratio:Inf,downstream in operon
chrII	.	gene	9163717	9165351	.	-	.	ID=OP273.1;Name=JNC_CBG04356;Parent=OP273;Note=SL1:0,SL2:0,SL2:SL1-ratio:NaN,upstream in operon
chrII	.	operon	9182009	9184595	.	-	.	ID=OP274;Name=OP274;size=2;genes=JNC_CBG04360,JNC_CBG04361
chrII	.	gene	9182009	9182542	.	-	.	ID=OP274.2;Name=JNC_CBG04360;Parent=OP274;Note=SL1:0,SL2:0.896195341483145,SL2:SL1-ratio:Inf,downstream in operon
chrII	.	gene	9182764	9184595	.	-	.	ID=OP274.1;Name=JNC_CBG04361;Parent=OP274;Note=SL1:0.109840910818407,SL2:0,SL2:SL1-ratio:0,upstream in operon
chrII	.	operon	9194794	9207853	.	+	.	ID=OP275;Name=OP275;size=3;genes=JNC_CBG04365,JNC_CBG04366,JNC_CBG04367
chrII	.	gene	9194794	9203041	.	+	.	ID=OP275.1;Name=JNC_CBG04365;Parent=OP275;Note=SL1:0,SL2:0,SL2:SL1-ratio:NaN,upstream in operon
chrII	.	gene	9203534	9206311	.	+	.	ID=OP275.2;Name=JNC_CBG04366;Parent=OP275;Note=SL1:0.152335106767868,SL2:1.05088218839322,SL2:SL1-ratio:6.89848985365259,downstream in operon
chrII	.	gene	9206509	9207853	.	+	.	ID=OP275.3;Name=JNC_CBG04367;Parent=OP275;Note=SL1:0.182935108041086,SL2:0.858041713780912,SL2:SL1-ratio:4.69041575982343,downstream in operon
chrII	.	operon	9219903	9222563	.	+	.	ID=OP276;Name=OP276;size=2;genes=JNC_CBG04373,JNC_CBG04374
chrII	.	gene	9219903	9220833	.	+	.	ID=OP276.1;Name=JNC_CBG04373;Parent=OP276;Note=SL1:0.109840910818407,SL2:0,SL2:SL1-ratio:0,upstream in operon
chrII	.	gene	9221002	9222563	.	+	.	ID=OP276.2;Name=JNC_CBG04374;Parent=OP276;Note=SL1:0,SL2:0.439363643273628,SL2:SL1-ratio:Inf,downstream in operon
chrII	.	operon	9225717	9232824	.	-	.	ID=OP277;Name=OP277;size=2;genes=JNC_CBG04376,JNC_CBG04377
chrII	.	gene	9225717	9228574	.	-	.	ID=OP277.2;Name=JNC_CBG04376;Parent=OP277;Note=SL1:0,SL2:0.258709310825891,SL2:SL1-ratio:Inf,downstream in operon
chrII	.	gene	9228829	9232824	.	-	.	ID=OP277.1;Name=JNC_CBG04377;Parent=OP277;Note=SL1:0,SL2:0,SL2:SL1-ratio:NaN,upstream in operon
chrII	.	operon	9233849	9241715	.	+	.	ID=OP278;Name=OP278;size=3;genes=JNC_CBG04380,JNC_CBG04381,JNC_CBG04382
chrII	.	gene	9233849	9234678	.	+	.	ID=OP278.1;Name=JNC_CBG04380;Parent=OP278;Note=SL1:0,SL2:0,SL2:SL1-ratio:NaN,upstream in operon
chrII	.	gene	9234970	9235681	.	+	.	ID=OP278.2;Name=JNC_CBG04381;Parent=OP278;Note=SL1:0.152335106767868,SL2:0.484000801939446,SL2:SL1-ratio:3.17721116431144,downstream in operon
chrII	.	gene	9235875	9241715	.	+	.	ID=OP278.3;Name=JNC_CBG04382;Parent=OP278;Note=SL1:0,SL2:0.109840910818407,SL2:SL1-ratio:Inf,downstream in operon
chrII	.	operon	9265674	9279639	.	-	.	ID=OP279;Name=OP279;size=2;genes=JNC_CBG04389,JNC_CBG04390
chrII	.	gene	9265674	9267411	.	-	.	ID=OP279.2;Name=JNC_CBG04389;Parent=OP279;Note=SL1:0,SL2:0.289245802709408,SL2:SL1-ratio:Inf,downstream in operon
chrII	.	gene	9267630	9279639	.	-	.	ID=OP279.1;Name=JNC_CBG04390;Parent=OP279;Note=SL1:0,SL2:0,SL2:SL1-ratio:NaN,upstream in operon
chrII	.	operon	9374417	9378566	.	-	.	ID=OP280;Name=OP280;size=2;genes=JNC_CBG04419,JNC_CBG04420
chrII	.	gene	9374417	9376245	.	-	.	ID=OP280.2;Name=JNC_CBG04419;Parent=OP280;Note=SL1:0,SL2:0.129354655412946,SL2:SL1-ratio:Inf,downstream in operon
chrII	.	gene	9376619	9378566	.	-	.	ID=OP280.1;Name=JNC_CBG04420;Parent=OP280;Note=SL1:0.182935108041086,SL2:0,SL2:SL1-ratio:0,upstream in operon
chrII	.	operon	9398618	9402342	.	-	.	ID=OP281;Name=OP281;size=2;genes=JNC_CBG04429,JNC_CBG04430
chrII	.	gene	9398618	9401095	.	-	.	ID=OP281.2;Name=JNC_CBG04429;Parent=OP281;Note=SL1:0,SL2:0.329522732455221,SL2:SL1-ratio:Inf,downstream in operon
chrII	.	gene	9401207	9402342	.	-	.	ID=OP281.1;Name=JNC_CBG04430;Parent=OP281;Note=SL1:0,SL2:0,SL2:SL1-ratio:NaN,upstream in operon
chrII	.	operon	9475256	9483406	.	+	.	ID=OP282;Name=OP282;size=3;genes=JNC_CBG04450,JNC_CBG04451,JNC_CBG04452
chrII	.	gene	9475256	9478551	.	+	.	ID=OP282.1;Name=JNC_CBG04450;Parent=OP282;Note=SL1:0.258709310825891,SL2:0,SL2:SL1-ratio:0,upstream in operon
chrII	.	gene	9478825	9481022	.	+	.	ID=OP282.2;Name=JNC_CBG04451;Parent=OP282;Note=SL1:0,SL2:0.448097670741573,SL2:SL1-ratio:Inf,downstream in operon
chrII	.	gene	9481290	9483406	.	+	.	ID=OP282.3;Name=JNC_CBG04452;Parent=OP282;Note=SL1:0,SL2:0.439363643273628,SL2:SL1-ratio:Inf,downstream in operon
chrII	.	operon	9497856	9500454	.	-	.	ID=OP283;Name=OP283;size=2;genes=JNC_CBG04459,JNC_CBG04460
chrII	.	gene	9497856	9499200	.	-	.	ID=OP283.2;Name=JNC_CBG04459;Parent=OP283;Note=SL1:0,SL2:0.409055337051137,SL2:SL1-ratio:Inf,downstream in operon
chrII	.	gene	9499451	9500454	.	-	.	ID=OP283.1;Name=JNC_CBG04460;Parent=OP283;Note=SL1:3.28774648696386,SL2:0,SL2:SL1-ratio:0,upstream in operon
chrII	.	operon	9502613	9513235	.	-	.	ID=OP284;Name=OP284;size=2;genes=JNC_CBG04461,JNC_CBG04463
chrII	.	gene	9502613	9512353	.	-	.	ID=OP284.2;Name=JNC_CBG04461;Parent=OP284;Note=SL1:0.109840910818407,SL2:0.659045464910442,SL2:SL1-ratio:6,downstream in operon
chrII	.	gene	9512585	9513235	.	-	.	ID=OP284.1;Name=JNC_CBG04463;Parent=OP284;Note=SL1:0.429020856890456,SL2:0,SL2:SL1-ratio:0,upstream in operon
chrII	.	operon	9517299	9519772	.	-	.	ID=OP285;Name=OP285;size=2;genes=JNC_CBG04466,JNC_CBG04467
chrII	.	gene	9517299	9518370	.	-	.	ID=OP285.2;Name=JNC_CBG04466;Parent=OP285;Note=SL1:0.219681821636814,SL2:0.838313979863201,SL2:SL1-ratio:3.81603709226853,downstream in operon
chrII	.	gene	9518539	9519772	.	-	.	ID=OP285.1;Name=JNC_CBG04467;Parent=OP285;Note=SL1:0,SL2:0,SL2:SL1-ratio:NaN,upstream in operon
chrII	.	operon	9754631	9763287	.	+	.	ID=OP286;Name=OP286;size=2;genes=JNC_CBG04516,JNC_CBG04518
chrII	.	gene	9754631	9760826	.	+	.	ID=OP286.1;Name=JNC_CBG04516;Parent=OP286;Note=SL1:0,SL2:0,SL2:SL1-ratio:NaN,upstream in operon
chrII	.	gene	9761003	9763287	.	+	.	ID=OP286.2;Name=JNC_CBG04518;Parent=OP286;Note=SL1:0,SL2:0.152335106767868,SL2:SL1-ratio:Inf,downstream in operon
chrII	.	operon	9813748	9822874	.	+	.	ID=OP287;Name=OP287;size=4;genes=JNC_CBG04532,JNC_CBG04533,JNC_CBG04534,JNC_CBG04535
chrII	.	gene	9813748	9817020	.	+	.	ID=OP287.1;Name=JNC_CBG04532;Parent=OP287;Note=SL1:0,SL2:0,SL2:SL1-ratio:NaN,upstream in operon
chrII	.	gene	9817500	9819565	.	+	.	ID=OP287.2;Name=JNC_CBG04533;Parent=OP287;Note=SL1:0.109840910818407,SL2:0.329522732455221,SL2:SL1-ratio:3,downstream in operon
chrII	.	gene	9819825	9821478	.	+	.	ID=OP287.3;Name=JNC_CBG04534;Parent=OP287;Note=SL1:0,SL2:0.258709310825891,SL2:SL1-ratio:Inf,downstream in operon
chrII	.	gene	9821771	9822874	.	+	.	ID=OP287.4;Name=JNC_CBG04535;Parent=OP287;Note=SL1:0,SL2:0.439363643273628,SL2:SL1-ratio:Inf,downstream in operon
chrII	.	operon	9840517	9845200	.	+	.	ID=OP288;Name=OP288;size=2;genes=JNC_CBG04539,JNC_CBG04541
chrII	.	gene	9840517	9840952	.	+	.	ID=OP288.1;Name=JNC_CBG04539;Parent=OP288;Note=SL1:0,SL2:0,SL2:SL1-ratio:NaN,upstream in operon
chrII	.	gene	9842869	9845200	.	+	.	ID=OP288.2;Name=JNC_CBG04541;Parent=OP288;Note=SL1:0,SL2:0.219681821636814,SL2:SL1-ratio:Inf,downstream in operon
chrII	.	operon	9880545	9886936	.	-	.	ID=OP289;Name=OP289;size=2;genes=JNC_CBG04547,JNC_CBG04549
chrII	.	gene	9880545	9883537	.	-	.	ID=OP289.2;Name=JNC_CBG04547;Parent=OP289;Note=SL1:0.109840910818407,SL2:0.549204554092035,SL2:SL1-ratio:5,downstream in operon
chrII	.	gene	9884878	9886936	.	-	.	ID=OP289.1;Name=JNC_CBG04549;Parent=OP289;Note=SL1:1.02672074745333,SL2:0,SL2:SL1-ratio:0,upstream in operon
chrII	.	operon	9887176	9891066	.	+	.	ID=OP290;Name=OP290;size=2;genes=JNC_CBG04550,JNC_CBG04551
chrII	.	gene	9887176	9889319	.	+	.	ID=OP290.1;Name=JNC_CBG04550;Parent=OP290;Note=SL1:0.517418621651782,SL2:0,SL2:SL1-ratio:0,upstream in operon
chrII	.	gene	9889520	9891066	.	+	.	ID=OP290.2;Name=JNC_CBG04551;Parent=OP290;Note=SL1:0,SL2:0.776127932477674,SL2:SL1-ratio:Inf,downstream in operon
chrII	.	operon	9997708	10003776	.	-	.	ID=OP291;Name=OP291;size=2;genes=JNC_CBG04576,JNC_CBG04577
chrII	.	gene	9997708	9998874	.	-	.	ID=OP291.2;Name=JNC_CBG04576;Parent=OP291;Note=SL1:0,SL2:0.342240249151109,SL2:SL1-ratio:Inf,downstream in operon
chrII	.	gene	9999155	10003776	.	-	.	ID=OP291.1;Name=JNC_CBG04577;Parent=OP291;Note=SL1:0.219681821636814,SL2:0,SL2:SL1-ratio:0,upstream in operon
chrII	.	operon	10182023	10185935	.	-	.	ID=OP292;Name=OP292;size=2;genes=JNC_CBG04624,JNC_CBG04625
chrII	.	gene	10182023	10183498	.	-	.	ID=OP292.2;Name=JNC_CBG04624;Parent=OP292;Note=SL1:0,SL2:0.219681821636814,SL2:SL1-ratio:Inf,downstream in operon
chrII	.	gene	10183888	10185935	.	-	.	ID=OP292.1;Name=JNC_CBG04625;Parent=OP292;Note=SL1:0,SL2:0,SL2:SL1-ratio:NaN,upstream in operon
chrII	.	operon	10242453	10247551	.	-	.	ID=OP293;Name=OP293;size=2;genes=JNC_CBG04640,JNC_CBG04641
chrII	.	gene	10242453	10244120	.	-	.	ID=OP293.2;Name=JNC_CBG04640;Parent=OP293;Note=SL1:0,SL2:0.109840910818407,SL2:SL1-ratio:Inf,downstream in operon
chrII	.	gene	10244653	10247551	.	-	.	ID=OP293.1;Name=JNC_CBG04641;Parent=OP293;Note=SL1:0,SL2:0,SL2:SL1-ratio:NaN,upstream in operon
chrII	.	operon	10326430	10328245	.	-	.	ID=OP294;Name=OP294;size=2;genes=JNC_CBG04656,JNC_CBG04657
chrII	.	gene	10326430	10326763	.	-	.	ID=OP294.2;Name=JNC_CBG04656;Parent=OP294;Note=SL1:0,SL2:0.517418621651782,SL2:SL1-ratio:Inf,downstream in operon
chrII	.	gene	10327080	10328245	.	-	.	ID=OP294.1;Name=JNC_CBG04657;Parent=OP294;Note=SL1:1.1855549998495,SL2:0,SL2:SL1-ratio:0,upstream in operon
chrII	.	operon	10572404	10583393	.	+	.	ID=OP295;Name=OP295;size=3;genes=JNC_CBG04726,JNC_CBG04727,JNC_CBG04728
chrII	.	gene	10572404	10574762	.	+	.	ID=OP295.1;Name=JNC_CBG04726;Parent=OP295;Note=SL1:0,SL2:0,SL2:SL1-ratio:NaN,upstream in operon
chrII	.	gene	10575081	10579058	.	+	.	ID=OP295.2;Name=JNC_CBG04727;Parent=OP295;Note=SL1:0,SL2:0.129354655412946,SL2:SL1-ratio:Inf,downstream in operon
chrII	.	gene	10579961	10583393	.	+	.	ID=OP295.3;Name=JNC_CBG04728;Parent=OP295;Note=SL1:0,SL2:0.182935108041086,SL2:SL1-ratio:Inf,downstream in operon
chrII	.	operon	10613741	10617674	.	+	.	ID=OP296;Name=OP296;size=3;genes=JNC_CBG04735,JNC_CBG04736,JNC_CBG04737
chrII	.	gene	10613741	10614283	.	+	.	ID=OP296.1;Name=JNC_CBG04735;Parent=OP296;Note=SL1:4.11908772099842,SL2:0.316852901615263,SL2:SL1-ratio:0.0769230769230769,upstream in operon
chrII	.	gene	10614526	10614841	.	+	.	ID=OP296.2;Name=JNC_CBG04736;Parent=OP296;Note=SL1:0.517418621651783,SL2:4.75279352422894,SL2:SL1-ratio:9.18558653543692,downstream in operon
chrII	.	gene	10615070	10617674	.	+	.	ID=OP296.3;Name=JNC_CBG04737;Parent=OP296;Note=SL1:0,SL2:0.988568197365663,SL2:SL1-ratio:Inf,downstream in operon
chrII	.	operon	10638989	10641889	.	+	.	ID=OP297;Name=OP297;size=2;genes=JNC_CBG04741,JNC_CBG04742
chrII	.	gene	10638989	10640660	.	+	.	ID=OP297.1;Name=JNC_CBG04741;Parent=OP297;Note=SL1:0,SL2:0,SL2:SL1-ratio:NaN,upstream in operon
chrII	.	gene	10641131	10641889	.	+	.	ID=OP297.2;Name=JNC_CBG04742;Parent=OP297;Note=SL1:0.152335106767868,SL2:0.896195341483145,SL2:SL1-ratio:5.88305191428257,downstream in operon
chrII	.	operon	10642040	10655864	.	-	.	ID=OP298;Name=OP298;size=6;genes=JNC_CBG04743,JNC_CBG04744,JNC_CBG04745,JNC_CBG04746,JNC_CBG04747,JNC_CBG04748
chrII	.	gene	10642040	10643697	.	-	.	ID=OP298.6;Name=JNC_CBG04743;Parent=OP298;Note=SL1:0,SL2:0.329522732455221,SL2:SL1-ratio:Inf,downstream in operon
chrII	.	gene	10643838	10648466	.	-	.	ID=OP298.5;Name=JNC_CBG04744;Parent=OP298;Note=SL1:0,SL2:0.517418621651782,SL2:SL1-ratio:Inf,downstream in operon
chrII	.	gene	10648653	10649396	.	-	.	ID=OP298.4;Name=JNC_CBG04745;Parent=OP298;Note=SL1:0,SL2:0.289245802709408,SL2:SL1-ratio:Inf,downstream in operon
chrII	.	gene	10650722	10651866	.	-	.	ID=OP298.3;Name=JNC_CBG04746;Parent=OP298;Note=SL1:0,SL2:0.129354655412946,SL2:SL1-ratio:Inf,downstream in operon
chrII	.	gene	10652364	10652726	.	-	.	ID=OP298.2;Name=JNC_CBG04747;Parent=OP298;Note=SL1:0,SL2:1.75465191572812,SL2:SL1-ratio:Inf,downstream in operon
chrII	.	gene	10652928	10655864	.	-	.	ID=OP298.1;Name=JNC_CBG04748;Parent=OP298;Note=SL1:0,SL2:0,SL2:SL1-ratio:NaN,upstream in operon
chrII	.	operon	10656178	10660498	.	-	.	ID=OP299;Name=OP299;size=2;genes=JNC_CBG04749,JNC_CBG04750
chrII	.	gene	10656178	10658231	.	-	.	ID=OP299.2;Name=JNC_CBG04749;Parent=OP299;Note=SL1:0.109840910818407,SL2:0.329522732455221,SL2:SL1-ratio:3,downstream in operon
chrII	.	gene	10658764	10660498	.	-	.	ID=OP299.1;Name=JNC_CBG04750;Parent=OP299;Note=SL1:0.182935108041086,SL2:0,SL2:SL1-ratio:0,upstream in operon
chrII	.	operon	10666114	10670435	.	-	.	ID=OP300;Name=OP300;size=2;genes=JNC_CBG04751,JNC_CBG04752
chrII	.	gene	10666114	10668168	.	-	.	ID=OP300.2;Name=JNC_CBG04751;Parent=OP300;Note=SL1:0.219681821636814,SL2:0.659045464910442,SL2:SL1-ratio:3,downstream in operon
chrII	.	gene	10668701	10670435	.	-	.	ID=OP300.1;Name=JNC_CBG04752;Parent=OP300;Note=SL1:0.365870216082172,SL2:0,SL2:SL1-ratio:0,upstream in operon
chrII	.	operon	10692410	10699556	.	+	.	ID=OP301;Name=OP301;size=2;genes=JNC_CBG04755,JNC_CBG04756
chrII	.	gene	10692410	10694800	.	+	.	ID=OP301.1;Name=JNC_CBG04755;Parent=OP301;Note=SL1:0,SL2:0,SL2:SL1-ratio:NaN,upstream in operon
chrII	.	gene	10695588	10699556	.	+	.	ID=OP301.2;Name=JNC_CBG04756;Parent=OP301;Note=SL1:0,SL2:0.219681821636814,SL2:SL1-ratio:Inf,downstream in operon
chrII	.	operon	10860693	10862234	.	+	.	ID=OP302;Name=OP302;size=2;genes=JNC_CBG04789,JNC_CBG04790
chrII	.	gene	10860693	10861156	.	+	.	ID=OP302.1;Name=JNC_CBG04789;Parent=OP302;Note=SL1:0.500988426168737,SL2:0,SL2:SL1-ratio:0,upstream in operon
chrII	.	gene	10861313	10862234	.	+	.	ID=OP302.2;Name=JNC_CBG04790;Parent=OP302;Note=SL1:0,SL2:0.439363643273628,SL2:SL1-ratio:Inf,downstream in operon
chrII	.	operon	11012878	11016625	.	+	.	ID=OP303;Name=OP303;size=2;genes=JNC_CBG04826,JNC_CBG04827
chrII	.	gene	11012878	11015793	.	+	.	ID=OP303.1;Name=JNC_CBG04826;Parent=OP303;Note=SL1:0,SL2:0,SL2:SL1-ratio:NaN,upstream in operon
chrII	.	gene	11016201	11016625	.	+	.	ID=OP303.2;Name=JNC_CBG04827;Parent=OP303;Note=SL1:0.258709310825891,SL2:0.858041713780911,SL2:SL1-ratio:3.3166247903554,downstream in operon
chrII	.	operon	11034654	11039184	.	+	.	ID=OP304;Name=OP304;size=2;genes=JNC_CBG04835,JNC_CBG04836
chrII	.	gene	11034654	11035247	.	+	.	ID=OP304.1;Name=JNC_CBG04835;Parent=OP304;Note=SL1:0,SL2:0,SL2:SL1-ratio:NaN,upstream in operon
chrII	.	gene	11035420	11039184	.	+	.	ID=OP304.2;Name=JNC_CBG04836;Parent=OP304;Note=SL1:0,SL2:0.182935108041086,SL2:SL1-ratio:Inf,downstream in operon
chrII	.	operon	11146787	11150800	.	-	.	ID=OP305;Name=OP305;size=2;genes=JNC_CBG04853,JNC_CBG04854
chrII	.	gene	11146787	11150308	.	-	.	ID=OP305.2;Name=JNC_CBG04853;Parent=OP305;Note=SL1:0.152335106767868,SL2:0.329522732455221,SL2:SL1-ratio:2.16314373913399,downstream in operon
chrII	.	gene	11150525	11150800	.	-	.	ID=OP305.1;Name=JNC_CBG04854;Parent=OP305;Note=SL1:38.7412334033561,SL2:0,SL2:SL1-ratio:0,upstream in operon
chrII	.	operon	11171170	11178580	.	+	.	ID=OP306;Name=OP306;size=3;genes=JNC_CBG04860,JNC_CBG04861,JNC_CBG04862
chrII	.	gene	11171170	11174835	.	+	.	ID=OP306.1;Name=JNC_CBG04860;Parent=OP306;Note=SL1:0,SL2:0,SL2:SL1-ratio:NaN,upstream in operon
chrII	.	gene	11175065	11175381	.	+	.	ID=OP306.2;Name=JNC_CBG04861;Parent=OP306;Note=SL1:0,SL2:0.731740432164344,SL2:SL1-ratio:Inf,downstream in operon
chrII	.	gene	11175564	11178580	.	+	.	ID=OP306.3;Name=JNC_CBG04862;Parent=OP306;Note=SL1:0.129354655412946,SL2:0.409055337051137,SL2:SL1-ratio:3.16227766016838,downstream in operon
chrII	.	operon	11226786	11236946	.	-	.	ID=OP307;Name=OP307;size=2;genes=JNC_CBG04872,JNC_CBG04874
chrII	.	gene	11226786	11228126	.	-	.	ID=OP307.2;Name=JNC_CBG04872;Parent=OP307;Note=SL1:0,SL2:0.548805324123258,SL2:SL1-ratio:Inf,downstream in operon
chrII	.	gene	11231622	11236946	.	-	.	ID=OP307.1;Name=JNC_CBG04874;Parent=OP307;Note=SL1:0,SL2:0,SL2:SL1-ratio:NaN,upstream in operon
chrII	.	operon	11262792	11269958	.	+	.	ID=OP308;Name=OP308;size=2;genes=JNC_CBG04882,JNC_CBG04883
chrII	.	gene	11262792	11265542	.	+	.	ID=OP308.1;Name=JNC_CBG04882;Parent=OP308;Note=SL1:0.609340427071472,SL2:0,SL2:SL1-ratio:0,upstream in operon
chrII	.	gene	11266306	11269958	.	+	.	ID=OP308.2;Name=JNC_CBG04883;Parent=OP308;Note=SL1:0,SL2:0.409055337051137,SL2:SL1-ratio:Inf,downstream in operon
chrII	.	operon	11272170	11286233	.	+	.	ID=OP309;Name=OP309;size=2;genes=JNC_CBG04884,JNC_CBG04887
chrII	.	gene	11272170	11281214	.	+	.	ID=OP309.1;Name=JNC_CBG04884;Parent=OP309;Note=SL1:0.182935108041086,SL2:0,SL2:SL1-ratio:0,upstream in operon
chrII	.	gene	11281485	11286233	.	+	.	ID=OP309.2;Name=JNC_CBG04887;Parent=OP309;Note=SL1:0,SL2:0.219681821636814,SL2:SL1-ratio:Inf,downstream in operon
chrII	.	operon	11396025	11397937	.	-	.	ID=OP310;Name=OP310;size=2;genes=JNC_CBG04906,JNC_CBG04907
chrII	.	gene	11396025	11397195	.	-	.	ID=OP310.2;Name=JNC_CBG04906;Parent=OP310;Note=SL1:0,SL2:0.129354655412946,SL2:SL1-ratio:Inf,downstream in operon
chrII	.	gene	11397407	11397937	.	-	.	ID=OP310.1;Name=JNC_CBG04907;Parent=OP310;Note=SL1:0.388063966238837,SL2:0,SL2:SL1-ratio:0,upstream in operon
chrII	.	operon	11471339	11481289	.	+	.	ID=OP311;Name=OP311;size=2;genes=JNC_CBG04924,JNC_CBG04925
chrII	.	gene	11471339	11474299	.	+	.	ID=OP311.1;Name=JNC_CBG04924;Parent=OP311;Note=SL1:0,SL2:0,SL2:SL1-ratio:NaN,upstream in operon
chrII	.	gene	11479669	11481289	.	+	.	ID=OP311.2;Name=JNC_CBG04925;Parent=OP311;Note=SL1:0,SL2:0.878727286547256,SL2:SL1-ratio:Inf,downstream in operon
chrII	.	operon	11548709	11560915	.	-	.	ID=OP312;Name=OP312;size=2;genes=JNC_CBG04951,JNC_CBG04952
chrII	.	gene	11548709	11556659	.	-	.	ID=OP312.2;Name=JNC_CBG04951;Parent=OP312;Note=SL1:0,SL2:0.609340427071472,SL2:SL1-ratio:Inf,downstream in operon
chrII	.	gene	11556796	11560915	.	-	.	ID=OP312.1;Name=JNC_CBG04952;Parent=OP312;Note=SL1:0,SL2:0,SL2:SL1-ratio:NaN,upstream in operon
chrII	.	operon	11660389	11672037	.	-	.	ID=OP313;Name=OP313;size=3;genes=JNC_CBG04976,JNC_CBG04977,JNC_CBG04978
chrII	.	gene	11660389	11664374	.	-	.	ID=OP313.3;Name=JNC_CBG04976;Parent=OP313;Note=SL1:0.129354655412946,SL2:0.409055337051137,SL2:SL1-ratio:3.16227766016838,downstream in operon
chrII	.	gene	11666129	11668578	.	-	.	ID=OP313.2;Name=JNC_CBG04977;Parent=OP313;Note=SL1:0.152335106767868,SL2:0.329522732455221,SL2:SL1-ratio:2.16314373913399,downstream in operon
chrII	.	gene	11669468	11672037	.	-	.	ID=OP313.1;Name=JNC_CBG04978;Parent=OP313;Note=SL1:0,SL2:0,SL2:SL1-ratio:NaN,upstream in operon
chrII	.	operon	11742325	11745881	.	+	.	ID=OP314;Name=OP314;size=2;genes=JNC_CBG05003,JNC_CBG05004
chrII	.	gene	11742325	11743243	.	+	.	ID=OP314.1;Name=JNC_CBG05003;Parent=OP314;Note=SL1:0.152335106767868,SL2:0,SL2:SL1-ratio:0,upstream in operon
chrII	.	gene	11743404	11745881	.	+	.	ID=OP314.2;Name=JNC_CBG05004;Parent=OP314;Note=SL1:0,SL2:0.329522732455221,SL2:SL1-ratio:Inf,downstream in operon
chrII	.	operon	12163931	12185515	.	-	.	ID=OP315;Name=OP315;size=4;genes=JNC_CBG05119,JNC_CBG05120,JNC_CBG05121,JNC_CBG05123
chrII	.	gene	12163931	12165437	.	-	.	ID=OP315.4;Name=JNC_CBG05119;Parent=OP315;Note=SL1:0,SL2:0.219681821636814,SL2:SL1-ratio:Inf,downstream in operon
chrII	.	gene	12165827	12170207	.	-	.	ID=OP315.3;Name=JNC_CBG05120;Parent=OP315;Note=SL1:0,SL2:0.152335106767868,SL2:SL1-ratio:Inf,downstream in operon
chrII	.	gene	12175453	12177729	.	-	.	ID=OP315.2;Name=JNC_CBG05121;Parent=OP315;Note=SL1:0,SL2:0.109840910818407,SL2:SL1-ratio:Inf,downstream in operon
chrII	.	gene	12184331	12185515	.	-	.	ID=OP315.1;Name=JNC_CBG05123;Parent=OP315;Note=SL1:0,SL2:0,SL2:SL1-ratio:NaN,upstream in operon
chrII	.	operon	13260544	13266883	.	-	.	ID=OP316;Name=OP316;size=2;genes=JNC_CBG05334,JNC_CBG05335
chrII	.	gene	13260544	13261498	.	-	.	ID=OP316.2;Name=JNC_CBG05334;Parent=OP316;Note=SL1:0.109840910818407,SL2:3.11527263472414,SL2:SL1-ratio:28.3616788272488,downstream in operon
chrII	.	gene	13261979	13266883	.	-	.	ID=OP316.1;Name=JNC_CBG05335;Parent=OP316;Note=SL1:0,SL2:0,SL2:SL1-ratio:NaN,upstream in operon
chrII	.	operon	13383661	13388896	.	+	.	ID=OP317;Name=OP317;size=2;genes=JNC_CBG05352,JNC_CBG05353
chrII	.	gene	13383661	13386508	.	+	.	ID=OP317.1;Name=JNC_CBG05352;Parent=OP317;Note=SL1:0.109840910818407,SL2:0,SL2:SL1-ratio:0,upstream in operon
chrII	.	gene	13386960	13388896	.	+	.	ID=OP317.2;Name=JNC_CBG05353;Parent=OP317;Note=SL1:0,SL2:0.152335106767868,SL2:SL1-ratio:Inf,downstream in operon
chrII	.	operon	13914620	13919786	.	-	.	ID=OP318;Name=OP318;size=2;genes=JNC_CBG05468,JNC_CBG05469
chrII	.	gene	13914620	13916839	.	-	.	ID=OP318.2;Name=JNC_CBG05468;Parent=OP318;Note=SL1:0.219681821636814,SL2:0.923777013530374,SL2:SL1-ratio:4.20506806911678,downstream in operon
chrII	.	gene	13917155	13919786	.	-	.	ID=OP318.1;Name=JNC_CBG05469;Parent=OP318;Note=SL1:0.258709310825891,SL2:0,SL2:SL1-ratio:0,upstream in operon
chrII	.	operon	14141716	14148253	.	-	.	ID=OP319;Name=OP319;size=3;genes=JNC_CBG05505,JNC_CBG05506,JNC_CBG05507
chrII	.	gene	14141716	14145026	.	-	.	ID=OP319.3;Name=JNC_CBG05505;Parent=OP319;Note=SL1:0,SL2:0.129354655412946,SL2:SL1-ratio:Inf,downstream in operon
chrII	.	gene	14145292	14145797	.	-	.	ID=OP319.2;Name=JNC_CBG05506;Parent=OP319;Note=SL1:0.152335106767868,SL2:3.67239666469508,SL2:SL1-ratio:24.1073560954742,downstream in operon
chrII	.	gene	14146076	14148253	.	-	.	ID=OP319.1;Name=JNC_CBG05507;Parent=OP319;Note=SL1:0.258709310825891,SL2:0,SL2:SL1-ratio:0,upstream in operon
chrII	.	operon	14282868	14292618	.	-	.	ID=OP320;Name=OP320;size=2;genes=JNC_CBG05544,JNC_CBG05545
chrII	.	gene	14282868	14283953	.	-	.	ID=OP320.2;Name=JNC_CBG05544;Parent=OP320;Note=SL1:0.152335106767868,SL2:0.548805324123258,SL2:SL1-ratio:3.60261883007402,downstream in operon
chrII	.	gene	14285020	14292618	.	-	.	ID=OP320.1;Name=JNC_CBG05545;Parent=OP320;Note=SL1:0,SL2:0,SL2:SL1-ratio:NaN,upstream in operon
chrII	.	operon	14308592	14310442	.	-	.	ID=OP321;Name=OP321;size=2;genes=JNC_CBG05552,JNC_CBG05553
chrII	.	gene	14308592	14309273	.	-	.	ID=OP321.2;Name=JNC_CBG05552;Parent=OP321;Note=SL1:0,SL2:0.329522732455221,SL2:SL1-ratio:Inf,downstream in operon
chrII	.	gene	14309400	14310442	.	-	.	ID=OP321.1;Name=JNC_CBG05553;Parent=OP321;Note=SL1:0.549204554092035,SL2:0,SL2:SL1-ratio:0,upstream in operon
chrII	.	operon	14311259	14313237	.	+	.	ID=OP322;Name=OP322;size=2;genes=JNC_CBG05554,JNC_CBG05555
chrII	.	gene	14311259	14312329	.	+	.	ID=OP322.1;Name=JNC_CBG05554;Parent=OP322;Note=SL1:2.34984400959098,SL2:0,SL2:SL1-ratio:0,upstream in operon
chrII	.	gene	14312565	14313237	.	+	.	ID=OP322.2;Name=JNC_CBG05555;Parent=OP322;Note=SL1:0.152335106767868,SL2:0.91467554020543,SL2:SL1-ratio:6.00436471679004,downstream in operon
chrII	.	operon	14336783	14338933	.	-	.	ID=OP323;Name=OP323;size=2;genes=JNC_CBG05566,JNC_CBG05567
chrII	.	gene	14336783	14337404	.	-	.	ID=OP323.2;Name=JNC_CBG05566;Parent=OP323;Note=SL1:0,SL2:0.224048835370786,SL2:SL1-ratio:Inf,downstream in operon
chrII	.	gene	14337643	14338933	.	-	.	ID=OP323.1;Name=JNC_CBG05567;Parent=OP323;Note=SL1:3.61961970995469,SL2:0.109840910818407,SL2:SL1-ratio:0.0303459809648848,upstream in operon
chrII	.	operon	14340614	14343927	.	+	.	ID=OP324;Name=OP324;size=2;genes=JNC_CBG05569,JNC_CBG05570
chrII	.	gene	14340614	14342524	.	+	.	ID=OP324.1;Name=JNC_CBG05569;Parent=OP324;Note=SL1:0,SL2:0,SL2:SL1-ratio:NaN,upstream in operon
chrII	.	gene	14342696	14343927	.	+	.	ID=OP324.2;Name=JNC_CBG05570;Parent=OP324;Note=SL1:0,SL2:1.31809092982088,SL2:SL1-ratio:Inf,downstream in operon
chrII	.	operon	14344640	14351264	.	+	.	ID=OP325;Name=OP325;size=2;genes=JNC_CBG05571,JNC_CBG05573
chrII	.	gene	14344640	14349604	.	+	.	ID=OP325.1;Name=JNC_CBG05571;Parent=OP325;Note=SL1:0.500988426168737,SL2:0.409055337051137,SL2:SL1-ratio:0.816496580927726,upstream in operon
chrII	.	gene	14349822	14351264	.	+	.	ID=OP325.2;Name=JNC_CBG05573;Parent=OP325;Note=SL1:0,SL2:0.258709310825891,SL2:SL1-ratio:Inf,downstream in operon
chrII	.	operon	14382930	14388735	.	-	.	ID=OP326;Name=OP326;size=3;genes=JNC_CBG05581,JNC_CBG05582,JNC_CBG05583
chrII	.	gene	14382930	14384731	.	-	.	ID=OP326.3;Name=JNC_CBG05581;Parent=OP326;Note=SL1:0,SL2:0.549204554092035,SL2:SL1-ratio:Inf,downstream in operon
chrII	.	gene	14385362	14386961	.	-	.	ID=OP326.2;Name=JNC_CBG05582;Parent=OP326;Note=SL1:0,SL2:0.258709310825891,SL2:SL1-ratio:Inf,downstream in operon
chrII	.	gene	14387321	14388735	.	-	.	ID=OP326.1;Name=JNC_CBG05583;Parent=OP326;Note=SL1:0.448097670741573,SL2:0,SL2:SL1-ratio:0,upstream in operon
chrII	.	operon	14466102	14469159	.	-	.	ID=OP327;Name=OP327;size=2;genes=JNC_CBG05606,JNC_CBG05607
chrII	.	gene	14466102	14467334	.	-	.	ID=OP327.2;Name=JNC_CBG05606;Parent=OP327;Note=SL1:0.365870216082172,SL2:1.05088218839322,SL2:SL1-ratio:2.87228132326901,downstream in operon
chrII	.	gene	14467800	14469159	.	-	.	ID=OP327.1;Name=JNC_CBG05607;Parent=OP327;Note=SL1:0,SL2:0,SL2:SL1-ratio:NaN,upstream in operon
chrII_random	.	operon	266576	271457	.	-	.	ID=OP328;Name=OP328;size=3;genes=JNC_CBG08637,JNC_CBG08638,JNC_CBG08639
chrII_random	.	gene	266576	267595	.	-	.	ID=OP328.3;Name=JNC_CBG08637;Parent=OP328;Note=SL1:0,SL2:0.152335106767868,SL2:SL1-ratio:Inf,downstream in operon
chrII_random	.	gene	268350	270600	.	-	.	ID=OP328.2;Name=JNC_CBG08638;Parent=OP328;Note=SL1:0.109840910818407,SL2:0.329522732455221,SL2:SL1-ratio:3,downstream in operon
chrII_random	.	gene	270866	271457	.	-	.	ID=OP328.1;Name=JNC_CBG08639;Parent=OP328;Note=SL1:0.388063966238837,SL2:0,SL2:SL1-ratio:0,upstream in operon
chrII_random	.	operon	433032	440657	.	-	.	ID=OP329;Name=OP329;size=3;genes=JNC_CBG08665,JNC_CBG08666,JNC_CBG08667
chrII_random	.	gene	433032	435213	.	-	.	ID=OP329.3;Name=JNC_CBG08665;Parent=OP329;Note=SL1:0,SL2:0.500988426168737,SL2:SL1-ratio:Inf,downstream in operon
chrII_random	.	gene	435546	436851	.	-	.	ID=OP329.2;Name=JNC_CBG08666;Parent=OP329;Note=SL1:0,SL2:0.684480498302218,SL2:SL1-ratio:Inf,downstream in operon
chrII_random	.	gene	437218	440657	.	-	.	ID=OP329.1;Name=JNC_CBG08667;Parent=OP329;Note=SL1:0.109840910818407,SL2:0,SL2:SL1-ratio:0,upstream in operon
chrII_random	.	operon	450612	452120	.	+	.	ID=OP330;Name=OP330;size=2;genes=JNC_CBG08670,JNC_CBG08671
chrII_random	.	gene	450612	451413	.	+	.	ID=OP330.1;Name=JNC_CBG08670;Parent=OP330;Note=SL1:0.932789685622702,SL2:0.109840910818407,SL2:SL1-ratio:0.117755280221694,upstream in operon
chrII_random	.	gene	451610	452120	.	+	.	ID=OP330.2;Name=JNC_CBG08671;Parent=OP330;Note=SL1:0.109840910818407,SL2:0.329522732455221,SL2:SL1-ratio:3,downstream in operon
chrII_random	.	operon	1748907	1761562	.	-	.	ID=OP331;Name=OP331;size=3;genes=JNC_CBG08934,JNC_CBG08935,JNC_CBG08936
chrII_random	.	gene	1748907	1757449	.	-	.	ID=OP331.3;Name=JNC_CBG08934;Parent=OP331;Note=SL1:0,SL2:0.219681821636814,SL2:SL1-ratio:Inf,downstream in operon
chrII_random	.	gene	1757655	1759263	.	-	.	ID=OP331.2;Name=JNC_CBG08935;Parent=OP331;Note=SL1:0.182935108041086,SL2:1.09761064824652,SL2:SL1-ratio:6,downstream in operon
chrII_random	.	gene	1759521	1761562	.	-	.	ID=OP331.1;Name=JNC_CBG08936;Parent=OP331;Note=SL1:0,SL2:0,SL2:SL1-ratio:NaN,upstream in operon
chrII_random	.	operon	1762792	1768218	.	-	.	ID=OP332;Name=OP332;size=2;genes=JNC_CBG08937,JNC_CBG08938
chrII_random	.	gene	1762792	1763999	.	-	.	ID=OP332.2;Name=JNC_CBG08937;Parent=OP332;Note=SL1:0.152335106767868,SL2:1.26741160646105,SL2:SL1-ratio:8.31989180532341,downstream in operon
chrII_random	.	gene	1767156	1768218	.	-	.	ID=OP332.1;Name=JNC_CBG08938;Parent=OP332;Note=SL1:0,SL2:0,SL2:SL1-ratio:NaN,upstream in operon
chrII_random	.	operon	1878715	1887675	.	-	.	ID=OP333;Name=OP333;size=2;genes=JNC_CBG08966,JNC_CBG08967
chrII_random	.	gene	1878715	1882272	.	-	.	ID=OP333.2;Name=JNC_CBG08966;Parent=OP333;Note=SL1:0,SL2:0.329522732455221,SL2:SL1-ratio:Inf,downstream in operon
chrII_random	.	gene	1886554	1887675	.	-	.	ID=OP333.1;Name=JNC_CBG08967;Parent=OP333;Note=SL1:0,SL2:0,SL2:SL1-ratio:NaN,upstream in operon
chrII_random	.	operon	1966508	1988884	.	+	.	ID=OP334;Name=OP334;size=2;genes=JNC_CBG08984,JNC_CBG08986
chrII_random	.	gene	1966508	1972819	.	+	.	ID=OP334.1;Name=JNC_CBG08984;Parent=OP334;Note=SL1:0,SL2:0,SL2:SL1-ratio:NaN,upstream in operon
chrII_random	.	gene	1982271	1988884	.	+	.	ID=OP334.2;Name=JNC_CBG08986;Parent=OP334;Note=SL1:0,SL2:0.109840910818407,SL2:SL1-ratio:Inf,downstream in operon
chrIII	.	operon	14476	16390	.	-	.	ID=OP335;Name=OP335;size=2;genes=JNC_CBG05620,JNC_CBG05621
chrIII	.	gene	14476	15129	.	-	.	ID=OP335.2;Name=JNC_CBG05620;Parent=OP335;Note=SL1:0.129354655412946,SL2:2.46792953368379,SL2:SL1-ratio:19.0787840283389,downstream in operon
chrIII	.	gene	15401	16390	.	-	.	ID=OP335.1;Name=JNC_CBG05621;Parent=OP335;Note=SL1:1.26741160646105,SL2:0,SL2:SL1-ratio:0,upstream in operon
chrIII	.	operon	16830	22188	.	+	.	ID=OP336;Name=OP336;size=3;genes=JNC_CBG05622,JNC_CBG05623,JNC_CBG05624
chrIII	.	gene	16830	18528	.	+	.	ID=OP336.1;Name=JNC_CBG05622;Parent=OP336;Note=SL1:0,SL2:0,SL2:SL1-ratio:NaN,upstream in operon
chrIII	.	gene	18845	20804	.	+	.	ID=OP336.2;Name=JNC_CBG05623;Parent=OP336;Note=SL1:0,SL2:0.109840910818407,SL2:SL1-ratio:Inf,downstream in operon
chrIII	.	gene	21211	22188	.	+	.	ID=OP336.3;Name=JNC_CBG05624;Parent=OP336;Note=SL1:0.109840910818407,SL2:0.289245802709408,SL2:SL1-ratio:2.63331577054745,downstream in operon
chrIII	.	operon	285569	291927	.	-	.	ID=OP337;Name=OP337;size=2;genes=JNC_CBG05657,JNC_CBG05658
chrIII	.	gene	285569	289044	.	-	.	ID=OP337.2;Name=JNC_CBG05657;Parent=OP337;Note=SL1:0.109840910818407,SL2:0.838313979863201,SL2:SL1-ratio:7.63207418453706,downstream in operon
chrIII	.	gene	289274	291927	.	-	.	ID=OP337.1;Name=JNC_CBG05658;Parent=OP337;Note=SL1:0.409055337051137,SL2:0,SL2:SL1-ratio:0,upstream in operon
chrIII	.	operon	297399	306246	.	-	.	ID=OP338;Name=OP338;size=2;genes=JNC_CBG05660,JNC_CBG05661
chrIII	.	gene	297399	298506	.	-	.	ID=OP338.2;Name=JNC_CBG05660;Parent=OP338;Note=SL1:0.109840910818407,SL2:0.768886375728849,SL2:SL1-ratio:7,downstream in operon
chrIII	.	gene	300917	306246	.	-	.	ID=OP338.1;Name=JNC_CBG05661;Parent=OP338;Note=SL1:0,SL2:0,SL2:SL1-ratio:NaN,upstream in operon
chrIII	.	operon	390220	394130	.	+	.	ID=OP339;Name=OP339;size=2;genes=JNC_CBG05677,JNC_CBG05678
chrIII	.	gene	390220	391480	.	+	.	ID=OP339.1;Name=JNC_CBG05677;Parent=OP339;Note=SL1:0.304670213535736,SL2:0,SL2:SL1-ratio:0,upstream in operon
chrIII	.	gene	392919	394130	.	+	.	ID=OP339.2;Name=JNC_CBG05678;Parent=OP339;Note=SL1:0.109840910818407,SL2:0.659045464910442,SL2:SL1-ratio:6,downstream in operon
chrIII	.	operon	538324	545575	.	+	.	ID=OP340;Name=OP340;size=2;genes=JNC_CBG05699,JNC_CBG05700
chrIII	.	gene	538324	542167	.	+	.	ID=OP340.1;Name=JNC_CBG05699;Parent=OP340;Note=SL1:0.182935108041086,SL2:0.109840910818407,SL2:SL1-ratio:0.600436471679004,upstream in operon
chrIII	.	gene	542732	545575	.	+	.	ID=OP340.2;Name=JNC_CBG05700;Parent=OP340;Note=SL1:0.219681821636814,SL2:0.659045464910442,SL2:SL1-ratio:3,downstream in operon
chrIII	.	operon	546415	552881	.	+	.	ID=OP341;Name=OP341;size=2;genes=JNC_CBG05701,JNC_CBG05702
chrIII	.	gene	546415	550320	.	+	.	ID=OP341.1;Name=JNC_CBG05701;Parent=OP341;Note=SL1:0,SL2:0,SL2:SL1-ratio:NaN,upstream in operon
chrIII	.	gene	550784	552881	.	+	.	ID=OP341.2;Name=JNC_CBG05702;Parent=OP341;Note=SL1:0,SL2:0.633705803230526,SL2:SL1-ratio:Inf,downstream in operon
chrIII	.	operon	559419	568256	.	+	.	ID=OP342;Name=OP342;size=2;genes=JNC_CBG05706,JNC_CBG05707
chrIII	.	gene	559419	566412	.	+	.	ID=OP342.1;Name=JNC_CBG05706;Parent=OP342;Note=SL1:0,SL2:0,SL2:SL1-ratio:NaN,upstream in operon
chrIII	.	gene	567165	568256	.	+	.	ID=OP342.2;Name=JNC_CBG05707;Parent=OP342;Note=SL1:0.289245802709407,SL2:0.633705803230526,SL2:SL1-ratio:2.19089023002066,downstream in operon
chrIII	.	operon	593592	599959	.	-	.	ID=OP343;Name=OP343;size=4;genes=JNC_CBG05711,JNC_CBG05712,JNC_CBG05713,JNC_CBG05714
chrIII	.	gene	593592	595909	.	-	.	ID=OP343.4;Name=JNC_CBG05711;Parent=OP343;Note=SL1:0.109840910818407,SL2:1.0666858148659,SL2:SL1-ratio:9.71118872666109,downstream in operon
chrIII	.	gene	596107	597588	.	-	.	ID=OP343.3;Name=JNC_CBG05712;Parent=OP343;Note=SL1:0.152335106767868,SL2:0.592777499924752,SL2:SL1-ratio:3.89127307881854,downstream in operon
chrIII	.	gene	597796	598546	.	-	.	ID=OP343.2;Name=JNC_CBG05713;Parent=OP343;Note=SL1:0.439363643273628,SL2:1.16419189871651,SL2:SL1-ratio:2.64972288112485,downstream in operon
chrIII	.	gene	599011	599959	.	-	.	ID=OP343.1;Name=JNC_CBG05714;Parent=OP343;Note=SL1:1.21345422871082,SL2:0,SL2:SL1-ratio:0,upstream in operon
chrIII	.	operon	899240	901521	.	-	.	ID=OP344;Name=OP344;size=2;genes=JNC_CBG05759,JNC_CBG05760
chrIII	.	gene	899240	900925	.	-	.	ID=OP344.2;Name=JNC_CBG05759;Parent=OP344;Note=SL1:0,SL2:0.329522732455221,SL2:SL1-ratio:Inf,downstream in operon
chrIII	.	gene	901080	901521	.	-	.	ID=OP344.1;Name=JNC_CBG05760;Parent=OP344;Note=SL1:107.212771762126,SL2:0.549204554092035,SL2:SL1-ratio:0.0051225665101781,upstream in operon
chrIII	.	operon	1019108	1025417	.	-	.	ID=OP345;Name=OP345;size=2;genes=JNC_CBG05781,JNC_CBG05782
chrIII	.	gene	1019108	1020060	.	-	.	ID=OP345.2;Name=JNC_CBG05781;Parent=OP345;Note=SL1:0,SL2:0.606727114355409,SL2:SL1-ratio:Inf,downstream in operon
chrIII	.	gene	1020235	1025417	.	-	.	ID=OP345.1;Name=JNC_CBG05782;Parent=OP345;Note=SL1:0,SL2:0,SL2:SL1-ratio:NaN,upstream in operon
chrIII	.	operon	1090577	1106973	.	+	.	ID=OP346;Name=OP346;size=2;genes=JNC_CBG05796,JNC_CBG05798
chrIII	.	gene	1090577	1094518	.	+	.	ID=OP346.1;Name=JNC_CBG05796;Parent=OP346;Note=SL1:0.224048835370786,SL2:0,SL2:SL1-ratio:0,upstream in operon
chrIII	.	gene	1105318	1106973	.	+	.	ID=OP346.2;Name=JNC_CBG05798;Parent=OP346;Note=SL1:0,SL2:0.152335106767868,SL2:SL1-ratio:Inf,downstream in operon
chrIII	.	operon	1129287	1136681	.	-	.	ID=OP347;Name=OP347;size=3;genes=JNC_CBG05804,JNC_CBG05805,JNC_CBG05806
chrIII	.	gene	1129287	1130590	.	-	.	ID=OP347.3;Name=JNC_CBG05804;Parent=OP347;Note=SL1:0,SL2:0.549204554092035,SL2:SL1-ratio:Inf,downstream in operon
chrIII	.	gene	1130817	1131405	.	-	.	ID=OP347.2;Name=JNC_CBG05805;Parent=OP347;Note=SL1:0,SL2:0.672146506112359,SL2:SL1-ratio:Inf,downstream in operon
chrIII	.	gene	1132957	1136681	.	-	.	ID=OP347.1;Name=JNC_CBG05806;Parent=OP347;Note=SL1:0,SL2:0,SL2:SL1-ratio:NaN,upstream in operon
chrIII	.	operon	1273651	1287115	.	+	.	ID=OP348;Name=OP348;size=2;genes=JNC_CBG05823,JNC_CBG05824
chrIII	.	gene	1273651	1276910	.	+	.	ID=OP348.1;Name=JNC_CBG05823;Parent=OP348;Note=SL1:0.109840910818407,SL2:0,SL2:SL1-ratio:0,upstream in operon
chrIII	.	gene	1283589	1287115	.	+	.	ID=OP348.2;Name=JNC_CBG05824;Parent=OP348;Note=SL1:0,SL2:0.109840910818407,SL2:SL1-ratio:Inf,downstream in operon
chrIII	.	operon	1510893	1512179	.	+	.	ID=OP349;Name=OP349;size=2;genes=JNC_CBG05856,JNC_CBG05857
chrIII	.	gene	1510893	1511575	.	+	.	ID=OP349.1;Name=JNC_CBG05856;Parent=OP349;Note=SL1:36.2005884535032,SL2:0.224048835370786,SL2:SL1-ratio:0.00618909373969319,upstream in operon
chrIII	.	gene	1511732	1512179	.	+	.	ID=OP349.2;Name=JNC_CBG05857;Parent=OP349;Note=SL1:0,SL2:0.109840910818407,SL2:SL1-ratio:Inf,downstream in operon
chrIII	.	operon	1660345	1679546	.	+	.	ID=OP350;Name=OP350;size=2;genes=JNC_CBG05873,JNC_CBG05874
chrIII	.	gene	1660345	1673804	.	+	.	ID=OP350.1;Name=JNC_CBG05873;Parent=OP350;Note=SL1:0,SL2:0,SL2:SL1-ratio:NaN,upstream in operon
chrIII	.	gene	1674794	1679546	.	+	.	ID=OP350.2;Name=JNC_CBG05874;Parent=OP350;Note=SL1:0.109840910818407,SL2:0.592777499924752,SL2:SL1-ratio:5.39669141040494,downstream in operon
chrIII	.	operon	1716803	1720167	.	-	.	ID=OP351;Name=OP351;size=2;genes=JNC_CBG05880,JNC_CBG05881
chrIII	.	gene	1716803	1717230	.	-	.	ID=OP351.2;Name=JNC_CBG05880;Parent=OP351;Note=SL1:0,SL2:1.38112977810857,SL2:SL1-ratio:Inf,downstream in operon
chrIII	.	gene	1717671	1720167	.	-	.	ID=OP351.1;Name=JNC_CBG05881;Parent=OP351;Note=SL1:0.109840910818407,SL2:0,SL2:SL1-ratio:0,upstream in operon
chrIII	.	operon	2343897	2355084	.	-	.	ID=OP352;Name=OP352;size=2;genes=JNC_CBG05975,JNC_CBG05976
chrIII	.	gene	2343897	2349278	.	-	.	ID=OP352.2;Name=JNC_CBG05975;Parent=OP352;Note=SL1:0,SL2:0.289245802709407,SL2:SL1-ratio:Inf,downstream in operon
chrIII	.	gene	2350488	2355084	.	-	.	ID=OP352.1;Name=JNC_CBG05976;Parent=OP352;Note=SL1:0,SL2:0,SL2:SL1-ratio:NaN,upstream in operon
chrIII	.	operon	2536915	2547392	.	-	.	ID=OP353;Name=OP353;size=3;genes=JNC_CBG06019,JNC_CBG06020,JNC_CBG06021
chrIII	.	gene	2536915	2540177	.	-	.	ID=OP353.3;Name=JNC_CBG06019;Parent=OP353;Note=SL1:0,SL2:0.517418621651782,SL2:SL1-ratio:Inf,downstream in operon
chrIII	.	gene	2540410	2541508	.	-	.	ID=OP353.2;Name=JNC_CBG06020;Parent=OP353;Note=SL1:0.152335106767868,SL2:0.768886375728849,SL2:SL1-ratio:5.04733539131264,downstream in operon
chrIII	.	gene	2541784	2547392	.	-	.	ID=OP353.1;Name=JNC_CBG06021;Parent=OP353;Note=SL1:0.129354655412946,SL2:0,SL2:SL1-ratio:0,upstream in operon
chrIII	.	operon	2733305	2735764	.	-	.	ID=OP354;Name=OP354;size=2;genes=JNC_CBG06054,JNC_CBG06055
chrIII	.	gene	2733305	2734509	.	-	.	ID=OP354.2;Name=JNC_CBG06054;Parent=OP354;Note=SL1:0,SL2:0.578491605418815,SL2:SL1-ratio:Inf,downstream in operon
chrIII	.	gene	2734873	2735764	.	-	.	ID=OP354.1;Name=JNC_CBG06055;Parent=OP354;Note=SL1:0,SL2:0,SL2:SL1-ratio:NaN,upstream in operon
chrIII	.	operon	2764010	2766718	.	-	.	ID=OP355;Name=OP355;size=2;genes=JNC_CBG06064,JNC_CBG06065
chrIII	.	gene	2764010	2765786	.	-	.	ID=OP355.2;Name=JNC_CBG06064;Parent=OP355;Note=SL1:0,SL2:0.439363643273628,SL2:SL1-ratio:Inf,downstream in operon
chrIII	.	gene	2765984	2766718	.	-	.	ID=OP355.1;Name=JNC_CBG06065;Parent=OP355;Note=SL1:1.67568617444655,SL2:1.94031983119418,SL2:SL1-ratio:1.15792554762531,upstream in operon
chrIII	.	operon	2776698	2779801	.	-	.	ID=OP356;Name=OP356;size=2;genes=JNC_CBG06070,JNC_CBG06071
chrIII	.	gene	2776698	2778268	.	-	.	ID=OP356.2;Name=JNC_CBG06070;Parent=OP356;Note=SL1:0,SL2:0.109840910818407,SL2:SL1-ratio:Inf,downstream in operon
chrIII	.	gene	2778752	2779801	.	-	.	ID=OP356.1;Name=JNC_CBG06071;Parent=OP356;Note=SL1:0,SL2:0,SL2:SL1-ratio:NaN,upstream in operon
chrIII	.	operon	2780069	2783553	.	+	.	ID=OP357;Name=OP357;size=2;genes=JNC_CBG06072,JNC_CBG06073
chrIII	.	gene	2780069	2780705	.	+	.	ID=OP357.1;Name=JNC_CBG06072;Parent=OP357;Note=SL1:0.684480498302218,SL2:0,SL2:SL1-ratio:0,upstream in operon
chrIII	.	gene	2781111	2783553	.	+	.	ID=OP357.2;Name=JNC_CBG06073;Parent=OP357;Note=SL1:0,SL2:0.109840910818407,SL2:SL1-ratio:Inf,downstream in operon
chrIII	.	operon	3041894	3043290	.	-	.	ID=OP358;Name=OP358;size=2;genes=JNC_CBG06133,JNC_CBG06134
chrIII	.	gene	3041894	3042347	.	-	.	ID=OP358.2;Name=JNC_CBG06133;Parent=OP358;Note=SL1:0,SL2:0.818110674102273,SL2:SL1-ratio:Inf,downstream in operon
chrIII	.	gene	3042568	3043290	.	-	.	ID=OP358.1;Name=JNC_CBG06134;Parent=OP358;Note=SL1:0,SL2:0,SL2:SL1-ratio:NaN,upstream in operon
chrIII	.	operon	3053138	3056061	.	-	.	ID=OP359;Name=OP359;size=2;genes=JNC_CBG06137,JNC_CBG06138
chrIII	.	gene	3053138	3054414	.	-	.	ID=OP359.2;Name=JNC_CBG06137;Parent=OP359;Note=SL1:0.109840910818407,SL2:0.258709310825891,SL2:SL1-ratio:2.35530922766654,downstream in operon
chrIII	.	gene	3055251	3056061	.	-	.	ID=OP359.1;Name=JNC_CBG06138;Parent=OP359;Note=SL1:0,SL2:0,SL2:SL1-ratio:NaN,upstream in operon
chrIII	.	operon	3056408	3058266	.	+	.	ID=OP360;Name=OP360;size=2;genes=JNC_CBG06139,JNC_CBG06140
chrIII	.	gene	3056408	3057372	.	+	.	ID=OP360.1;Name=JNC_CBG06139;Parent=OP360;Note=SL1:0.448097670741573,SL2:0,SL2:SL1-ratio:0,upstream in operon
chrIII	.	gene	3057586	3058266	.	+	.	ID=OP360.2;Name=JNC_CBG06140;Parent=OP360;Note=SL1:0.152335106767868,SL2:0.976606231799239,SL2:SL1-ratio:6.41090719349031,downstream in operon
chrIII	.	operon	3109031	3113641	.	-	.	ID=OP361;Name=OP361;size=2;genes=JNC_CBG06153,JNC_CBG06154
chrIII	.	gene	3109031	3110629	.	-	.	ID=OP361.2;Name=JNC_CBG06153;Parent=OP361;Note=SL1:0,SL2:0.549204554092035,SL2:SL1-ratio:Inf,downstream in operon
chrIII	.	gene	3110859	3113641	.	-	.	ID=OP361.1;Name=JNC_CBG06154;Parent=OP361;Note=SL1:0.439363643273628,SL2:0.109840910818407,SL2:SL1-ratio:0.25,upstream in operon
chrIII	.	operon	3227409	3244752	.	-	.	ID=OP362;Name=OP362;size=2;genes=JNC_CBG06175,JNC_CBG06176
chrIII	.	gene	3227409	3229371	.	-	.	ID=OP362.2;Name=JNC_CBG06175;Parent=OP362;Note=SL1:0,SL2:0.316852901615263,SL2:SL1-ratio:Inf,downstream in operon
chrIII	.	gene	3229677	3244752	.	-	.	ID=OP362.1;Name=JNC_CBG06176;Parent=OP362;Note=SL1:0,SL2:0,SL2:SL1-ratio:NaN,upstream in operon
chrIII	.	operon	3311341	3317122	.	+	.	ID=OP363;Name=OP363;size=2;genes=JNC_CBG06195,JNC_CBG06196
chrIII	.	gene	3311341	3313397	.	+	.	ID=OP363.1;Name=JNC_CBG06195;Parent=OP363;Note=SL1:1.31916382424936,SL2:0,SL2:SL1-ratio:0,upstream in operon
chrIII	.	gene	3313919	3317122	.	+	.	ID=OP363.2;Name=JNC_CBG06196;Parent=OP363;Note=SL1:0,SL2:0.109840910818407,SL2:SL1-ratio:Inf,downstream in operon
chrIII	.	operon	3458446	3463491	.	+	.	ID=OP364;Name=OP364;size=2;genes=JNC_CBG06232,JNC_CBG06233
chrIII	.	gene	3458446	3458868	.	+	.	ID=OP364.1;Name=JNC_CBG06232;Parent=OP364;Note=SL1:0,SL2:0,SL2:SL1-ratio:NaN,upstream in operon
chrIII	.	gene	3460017	3463491	.	+	.	ID=OP364.2;Name=JNC_CBG06233;Parent=OP364;Note=SL1:0,SL2:0.109840910818407,SL2:SL1-ratio:Inf,downstream in operon
chrIII	.	operon	3508738	3518793	.	+	.	ID=OP365;Name=OP365;size=3;genes=JNC_CBG06245,JNC_CBG06246,JNC_CBG06247
chrIII	.	gene	3508738	3511056	.	+	.	ID=OP365.1;Name=JNC_CBG06245;Parent=OP365;Note=SL1:0,SL2:0,SL2:SL1-ratio:NaN,upstream in operon
chrIII	.	gene	3511600	3515185	.	+	.	ID=OP365.2;Name=JNC_CBG06246;Parent=OP365;Note=SL1:0,SL2:0.329522732455221,SL2:SL1-ratio:Inf,downstream in operon
chrIII	.	gene	3515434	3518793	.	+	.	ID=OP365.3;Name=JNC_CBG06247;Parent=OP365;Note=SL1:0,SL2:0.109840910818407,SL2:SL1-ratio:Inf,downstream in operon
chrIII	.	operon	3573474	3578845	.	-	.	ID=OP366;Name=OP366;size=2;genes=JNC_CBG06261,JNC_CBG06262
chrIII	.	gene	3573474	3576954	.	-	.	ID=OP366.2;Name=JNC_CBG06261;Parent=OP366;Note=SL1:0.152335106767868,SL2:0.329522732455221,SL2:SL1-ratio:2.16314373913399,downstream in operon
chrIII	.	gene	3577322	3578845	.	-	.	ID=OP366.1;Name=JNC_CBG06262;Parent=OP366;Note=SL1:0.219681821636814,SL2:0,SL2:SL1-ratio:0,upstream in operon
chrIII	.	operon	3579213	3586842	.	+	.	ID=OP367;Name=OP367;size=2;genes=JNC_CBG06263,JNC_CBG06264
chrIII	.	gene	3579213	3584171	.	+	.	ID=OP367.1;Name=JNC_CBG06263;Parent=OP367;Note=SL1:0,SL2:0,SL2:SL1-ratio:NaN,upstream in operon
chrIII	.	gene	3584418	3586842	.	+	.	ID=OP367.2;Name=JNC_CBG06264;Parent=OP367;Note=SL1:0,SL2:0.289245802709408,SL2:SL1-ratio:Inf,downstream in operon
chrIII	.	operon	3699049	3703062	.	+	.	ID=OP368;Name=OP368;size=2;genes=JNC_CBG06292,JNC_CBG06293
chrIII	.	gene	3699049	3700407	.	+	.	ID=OP368.1;Name=JNC_CBG06292;Parent=OP368;Note=SL1:0.182935108041086,SL2:0,SL2:SL1-ratio:0,upstream in operon
chrIII	.	gene	3701114	3703062	.	+	.	ID=OP368.2;Name=JNC_CBG06293;Parent=OP368;Note=SL1:0.109840910818407,SL2:0.867737408128223,SL2:SL1-ratio:7.89994731164236,downstream in operon
chrIII	.	operon	3719924	3723177	.	+	.	ID=OP369;Name=OP369;size=2;genes=JNC_CBG06297,JNC_CBG06298
chrIII	.	gene	3719924	3721943	.	+	.	ID=OP369.1;Name=JNC_CBG06297;Parent=OP369;Note=SL1:0.609340427071472,SL2:0,SL2:SL1-ratio:0,upstream in operon
chrIII	.	gene	3722519	3723177	.	+	.	ID=OP369.2;Name=JNC_CBG06298;Parent=OP369;Note=SL1:0.258709310825891,SL2:1.09761064824652,SL2:SL1-ratio:4.24264068711929,downstream in operon
chrIII	.	operon	3734495	3745185	.	-	.	ID=OP370;Name=OP370;size=2;genes=JNC_CBG06302,JNC_CBG06305
chrIII	.	gene	3734495	3739373	.	-	.	ID=OP370.2;Name=JNC_CBG06302;Parent=OP370;Note=SL1:0,SL2:0.109840910818407,SL2:SL1-ratio:Inf,downstream in operon
chrIII	.	gene	3742553	3745185	.	-	.	ID=OP370.1;Name=JNC_CBG06305;Parent=OP370;Note=SL1:0,SL2:0,SL2:SL1-ratio:NaN,upstream in operon
chrIII	.	operon	3760393	3762089	.	-	.	ID=OP371;Name=OP371;size=3;genes=JNC_CBG06311,JNC_CBG06312,JNC_CBG06313
chrIII	.	gene	3760393	3760759	.	-	.	ID=OP371.3;Name=JNC_CBG06311;Parent=OP371;Note=SL1:0,SL2:0.743085921641006,SL2:SL1-ratio:Inf,downstream in operon
chrIII	.	gene	3760920	3761361	.	-	.	ID=OP371.2;Name=JNC_CBG06312;Parent=OP371;Note=SL1:0,SL2:0.484000801939446,SL2:SL1-ratio:Inf,downstream in operon
chrIII	.	gene	3761560	3762089	.	-	.	ID=OP371.1;Name=JNC_CBG06313;Parent=OP371;Note=SL1:0,SL2:0,SL2:SL1-ratio:NaN,upstream in operon
chrIII	.	operon	3811437	3814303	.	+	.	ID=OP372;Name=OP372;size=2;genes=JNC_CBG06326,JNC_CBG06327
chrIII	.	gene	3811437	3811891	.	+	.	ID=OP372.1;Name=JNC_CBG06326;Parent=OP372;Note=SL1:1.00197685233748,SL2:0,SL2:SL1-ratio:0,upstream in operon
chrIII	.	gene	3812184	3814303	.	+	.	ID=OP372.2;Name=JNC_CBG06327;Parent=OP372;Note=SL1:0,SL2:0.329522732455221,SL2:SL1-ratio:Inf,downstream in operon
chrIII	.	operon	3881749	3884881	.	-	.	ID=OP373;Name=OP373;size=3;genes=JNC_CBG06347,JNC_CBG06348,JNC_CBG06349
chrIII	.	gene	3881749	3882518	.	-	.	ID=OP373.3;Name=JNC_CBG06347;Parent=OP373;Note=SL1:0,SL2:0.950558704845788,SL2:SL1-ratio:Inf,downstream in operon
chrIII	.	gene	3882895	3883745	.	-	.	ID=OP373.2;Name=JNC_CBG06348;Parent=OP373;Note=SL1:0.329522732455221,SL2:1.87452704546251,SL2:SL1-ratio:5.68861222864871,downstream in operon
chrIII	.	gene	3883958	3884881	.	-	.	ID=OP373.1;Name=JNC_CBG06349;Parent=OP373;Note=SL1:0,SL2:0,SL2:SL1-ratio:NaN,upstream in operon
chrIII	.	operon	3937460	3938756	.	+	.	ID=OP374;Name=OP374;size=2;genes=JNC_CBG06360,JNC_CBG06361
chrIII	.	gene	3937460	3938267	.	+	.	ID=OP374.1;Name=JNC_CBG06360;Parent=OP374;Note=SL1:0,SL2:0,SL2:SL1-ratio:NaN,upstream in operon
chrIII	.	gene	3938451	3938756	.	+	.	ID=OP374.2;Name=JNC_CBG06361;Parent=OP374;Note=SL1:0.129354655412946,SL2:1.66159063391237,SL2:SL1-ratio:12.8452325786651,downstream in operon
chrIII	.	operon	3942082	3944568	.	+	.	ID=OP375;Name=OP375;size=2;genes=JNC_CBG06363,JNC_CBG06364
chrIII	.	gene	3942082	3943774	.	+	.	ID=OP375.1;Name=JNC_CBG06363;Parent=OP375;Note=SL1:0,SL2:0,SL2:SL1-ratio:NaN,upstream in operon
chrIII	.	gene	3943942	3944568	.	+	.	ID=OP375.2;Name=JNC_CBG06364;Parent=OP375;Note=SL1:0.109840910818407,SL2:0.878727286547256,SL2:SL1-ratio:8,downstream in operon
chrIII	.	operon	4094291	4098149	.	-	.	ID=OP376;Name=OP376;size=2;genes=JNC_CBG06398,JNC_CBG06399
chrIII	.	gene	4094291	4095251	.	-	.	ID=OP376.2;Name=JNC_CBG06398;Parent=OP376;Note=SL1:0.109840910818407,SL2:0.365870216082172,SL2:SL1-ratio:3.33091025334852,downstream in operon
chrIII	.	gene	4095757	4098149	.	-	.	ID=OP376.1;Name=JNC_CBG06399;Parent=OP376;Note=SL1:0,SL2:0,SL2:SL1-ratio:NaN,upstream in operon
chrIII	.	operon	4103781	4106556	.	-	.	ID=OP377;Name=OP377;size=2;genes=JNC_CBG06401,JNC_CBG06402
chrIII	.	gene	4103781	4105818	.	-	.	ID=OP377.2;Name=JNC_CBG06401;Parent=OP377;Note=SL1:0.109840910818407,SL2:1.09840910818407,SL2:SL1-ratio:10,downstream in operon
chrIII	.	gene	4106041	4106556	.	-	.	ID=OP377.1;Name=JNC_CBG06402;Parent=OP377;Note=SL1:4.43405419232526,SL2:0,SL2:SL1-ratio:0,upstream in operon
chrIII	.	operon	4109108	4111335	.	-	.	ID=OP378;Name=OP378;size=2;genes=JNC_CBG06404,JNC_CBG06405
chrIII	.	gene	4109108	4109539	.	-	.	ID=OP378.2;Name=JNC_CBG06404;Parent=OP378;Note=SL1:0,SL2:1.28706257067137,SL2:SL1-ratio:Inf,downstream in operon
chrIII	.	gene	4110296	4111335	.	-	.	ID=OP378.1;Name=JNC_CBG06405;Parent=OP378;Note=SL1:1.08225869430101,SL2:0,SL2:SL1-ratio:0,upstream in operon
chrIII	.	operon	4111850	4115975	.	+	.	ID=OP379;Name=OP379;size=3;genes=JNC_CBG06406,JNC_CBG06407,JNC_CBG06408
chrIII	.	gene	4111850	4112849	.	+	.	ID=OP379.1;Name=JNC_CBG06406;Parent=OP379;Note=SL1:11.5045677275196,SL2:0,SL2:SL1-ratio:0,upstream in operon
chrIII	.	gene	4113130	4114070	.	+	.	ID=OP379.2;Name=JNC_CBG06407;Parent=OP379;Note=SL1:0.219681821636814,SL2:0.776127932477674,SL2:SL1-ratio:3.5329638414998,downstream in operon
chrIII	.	gene	4114547	4115975	.	+	.	ID=OP379.3;Name=JNC_CBG06408;Parent=OP379;Note=SL1:0,SL2:0.365870216082172,SL2:SL1-ratio:Inf,downstream in operon
chrIII	.	operon	4121888	4124115	.	-	.	ID=OP380;Name=OP380;size=2;genes=JNC_CBG06410,JNC_CBG06411
chrIII	.	gene	4121888	4122319	.	-	.	ID=OP380.2;Name=JNC_CBG06410;Parent=OP380;Note=SL1:0,SL2:2.57412514134273,SL2:SL1-ratio:Inf,downstream in operon
chrIII	.	gene	4123076	4124115	.	-	.	ID=OP380.1;Name=JNC_CBG06411;Parent=OP380;Note=SL1:2.16451738860203,SL2:0,SL2:SL1-ratio:0,upstream in operon
chrIII	.	operon	4124629	4129009	.	+	.	ID=OP381;Name=OP381;size=3;genes=JNC_CBG06412,JNC_CBG06413,JNC_CBG06414
chrIII	.	gene	4124629	4125628	.	+	.	ID=OP381.1;Name=JNC_CBG06412;Parent=OP381;Note=SL1:5.77768038399657,SL2:0,SL2:SL1-ratio:0,upstream in operon
chrIII	.	gene	4125910	4126850	.	+	.	ID=OP381.2;Name=JNC_CBG06413;Parent=OP381;Note=SL1:0.109840910818407,SL2:0.388063966238837,SL2:SL1-ratio:3.53296384149981,downstream in operon
chrIII	.	gene	4127326	4129009	.	+	.	ID=OP381.3;Name=JNC_CBG06414;Parent=OP381;Note=SL1:0,SL2:0.182935108041086,SL2:SL1-ratio:Inf,downstream in operon
chrIII	.	operon	4129209	4137396	.	-	.	ID=OP382;Name=OP382;size=2;genes=JNC_CBG06415,JNC_CBG06416
chrIII	.	gene	4129209	4130513	.	-	.	ID=OP382.2;Name=JNC_CBG06415;Parent=OP382;Note=SL1:0,SL2:0.258709310825891,SL2:SL1-ratio:Inf,downstream in operon
chrIII	.	gene	4133192	4137396	.	-	.	ID=OP382.1;Name=JNC_CBG06416;Parent=OP382;Note=SL1:0.365870216082172,SL2:0,SL2:SL1-ratio:0,upstream in operon
chrIII	.	operon	4143386	4145946	.	-	.	ID=OP383;Name=OP383;size=2;genes=JNC_CBG06418,JNC_CBG06419
chrIII	.	gene	4143386	4144678	.	-	.	ID=OP383.2;Name=JNC_CBG06418;Parent=OP383;Note=SL1:0,SL2:0.659045464910442,SL2:SL1-ratio:Inf,downstream in operon
chrIII	.	gene	4144972	4145946	.	-	.	ID=OP383.1;Name=JNC_CBG06419;Parent=OP383;Note=SL1:0.316852901615263,SL2:0.304670213535736,SL2:SL1-ratio:0.961550965708625,upstream in operon
chrIII	.	operon	4211726	4215518	.	-	.	ID=OP384;Name=OP384;size=2;genes=JNC_CBG06429,JNC_CBG06430
chrIII	.	gene	4211726	4212571	.	-	.	ID=OP384.2;Name=JNC_CBG06429;Parent=OP384;Note=SL1:0,SL2:0.409055337051137,SL2:SL1-ratio:Inf,downstream in operon
chrIII	.	gene	4212925	4215518	.	-	.	ID=OP384.1;Name=JNC_CBG06430;Parent=OP384;Note=SL1:0.109840910818407,SL2:0,SL2:SL1-ratio:0,upstream in operon
chrIII	.	operon	4337708	4339787	.	+	.	ID=OP385;Name=OP385;size=2;genes=JNC_CBG06452,JNC_CBG06453
chrIII	.	gene	4337708	4338411	.	+	.	ID=OP385.1;Name=JNC_CBG06452;Parent=OP385;Note=SL1:57.7746317388413,SL2:7.96975856755393,SL2:SL1-ratio:0.137945640286893,upstream in operon
chrIII	.	gene	4338571	4339787	.	+	.	ID=OP385.2;Name=JNC_CBG06453;Parent=OP385;Note=SL1:0.109840910818407,SL2:0.549204554092035,SL2:SL1-ratio:5,downstream in operon
chrIII	.	operon	4384252	4386867	.	-	.	ID=OP386;Name=OP386;size=2;genes=JNC_CBG06465,JNC_CBG06466
chrIII	.	gene	4384252	4385638	.	-	.	ID=OP386.2;Name=JNC_CBG06465;Parent=OP386;Note=SL1:0.109840910818407,SL2:0.606727114355409,SL2:SL1-ratio:5.52368976035234,downstream in operon
chrIII	.	gene	4385962	4386867	.	-	.	ID=OP386.1;Name=JNC_CBG06466;Parent=OP386;Note=SL1:1.09761064824652,SL2:0.109840910818407,SL2:SL1-ratio:0.100072745279834,upstream in operon
chrIII	.	operon	4445108	4452057	.	+	.	ID=OP387;Name=OP387;size=2;genes=JNC_CBG06478,JNC_CBG06479
chrIII	.	gene	4445108	4450997	.	+	.	ID=OP387.1;Name=JNC_CBG06478;Parent=OP387;Note=SL1:0,SL2:0,SL2:SL1-ratio:NaN,upstream in operon
chrIII	.	gene	4451426	4452057	.	+	.	ID=OP387.2;Name=JNC_CBG06479;Parent=OP387;Note=SL1:0,SL2:0.659045464910442,SL2:SL1-ratio:Inf,downstream in operon
chrIII	.	operon	4486904	4490714	.	+	.	ID=OP388;Name=OP388;size=3;genes=JNC_CBG06491,JNC_CBG06492,JNC_CBG06493
chrIII	.	gene	4486904	4487421	.	+	.	ID=OP388.1;Name=JNC_CBG06491;Parent=OP388;Note=SL1:15.677015773718,SL2:0,SL2:SL1-ratio:0,upstream in operon
chrIII	.	gene	4487602	4489305	.	+	.	ID=OP388.2;Name=JNC_CBG06492;Parent=OP388;Note=SL1:0.365870216082172,SL2:5.74282226562609,SL2:SL1-ratio:15.6963371523423,downstream in operon
chrIII	.	gene	4489504	4490714	.	+	.	ID=OP388.3;Name=JNC_CBG06493;Parent=OP388;Note=SL1:0,SL2:0.500988426168737,SL2:SL1-ratio:Inf,downstream in operon
chrIII	.	operon	4503046	4505448	.	+	.	ID=OP389;Name=OP389;size=2;genes=JNC_CBG06498,JNC_CBG06499
chrIII	.	gene	4503046	4504117	.	+	.	ID=OP389.1;Name=JNC_CBG06498;Parent=OP389;Note=SL1:0.548805324123258,SL2:0,SL2:SL1-ratio:0,upstream in operon
chrIII	.	gene	4504291	4505448	.	+	.	ID=OP389.2;Name=JNC_CBG06499;Parent=OP389;Note=SL1:0.219681821636814,SL2:0.578491605418815,SL2:SL1-ratio:2.63331577054745,downstream in operon
chrIII	.	operon	4584571	4587442	.	+	.	ID=OP390;Name=OP390;size=2;genes=JNC_CBG06515,JNC_CBG06516
chrIII	.	gene	4584571	4585525	.	+	.	ID=OP390.1;Name=JNC_CBG06515;Parent=OP390;Note=SL1:0,SL2:0,SL2:SL1-ratio:NaN,upstream in operon
chrIII	.	gene	4586214	4587442	.	+	.	ID=OP390.2;Name=JNC_CBG06516;Parent=OP390;Note=SL1:0.109840910818407,SL2:0.388063966238837,SL2:SL1-ratio:3.53296384149981,downstream in operon
chrIII	.	operon	4602352	4610651	.	-	.	ID=OP391;Name=OP391;size=2;genes=JNC_CBG06519,JNC_CBG06520
chrIII	.	gene	4602352	4609072	.	-	.	ID=OP391.2;Name=JNC_CBG06519;Parent=OP391;Note=SL1:0.109840910818407,SL2:1.20825001900248,SL2:SL1-ratio:11,downstream in operon
chrIII	.	gene	4609323	4610651	.	-	.	ID=OP391.1;Name=JNC_CBG06520;Parent=OP391;Note=SL1:2.50159997841356,SL2:0.329522732455221,SL2:SL1-ratio:0.131724790253714,upstream in operon
chrIII	.	operon	4680064	4682948	.	+	.	ID=OP392;Name=OP392;size=2;genes=JNC_CBG06533,JNC_CBG06534
chrIII	.	gene	4680064	4681013	.	+	.	ID=OP392.1;Name=JNC_CBG06533;Parent=OP392;Note=SL1:1.73547481625645,SL2:0,SL2:SL1-ratio:0,upstream in operon
chrIII	.	gene	4681307	4682948	.	+	.	ID=OP392.2;Name=JNC_CBG06534;Parent=OP392;Note=SL1:0.219681821636814,SL2:0.659045464910442,SL2:SL1-ratio:3,downstream in operon
chrIII	.	operon	4688480	4691418	.	+	.	ID=OP393;Name=OP393;size=2;genes=JNC_CBG06536,JNC_CBG06537
chrIII	.	gene	4688480	4689022	.	+	.	ID=OP393.1;Name=JNC_CBG06536;Parent=OP393;Note=SL1:1.30641798114317,SL2:0,SL2:SL1-ratio:0,upstream in operon
chrIII	.	gene	4689184	4691418	.	+	.	ID=OP393.2;Name=JNC_CBG06537;Parent=OP393;Note=SL1:0,SL2:0.182935108041086,SL2:SL1-ratio:Inf,downstream in operon
chrIII	.	operon	4692148	4697924	.	+	.	ID=OP394;Name=OP394;size=2;genes=JNC_CBG06538,JNC_CBG06539
chrIII	.	gene	4692148	4696593	.	+	.	ID=OP394.1;Name=JNC_CBG06538;Parent=OP394;Note=SL1:0,SL2:0,SL2:SL1-ratio:NaN,upstream in operon
chrIII	.	gene	4697055	4697924	.	+	.	ID=OP394.2;Name=JNC_CBG06539;Parent=OP394;Note=SL1:0.109840910818407,SL2:0.258709310825891,SL2:SL1-ratio:2.35530922766654,downstream in operon
chrIII	.	operon	4724785	4730898	.	+	.	ID=OP395;Name=OP395;size=2;genes=JNC_CBG06544,JNC_CBG06545
chrIII	.	gene	4724785	4726686	.	+	.	ID=OP395.1;Name=JNC_CBG06544;Parent=OP395;Note=SL1:0.448097670741573,SL2:0,SL2:SL1-ratio:0,upstream in operon
chrIII	.	gene	4727212	4730898	.	+	.	ID=OP395.2;Name=JNC_CBG06545;Parent=OP395;Note=SL1:0.182935108041086,SL2:0.500988426168737,SL2:SL1-ratio:2.73861278752583,downstream in operon
chrIII	.	operon	4789132	4793200	.	+	.	ID=OP396;Name=OP396;size=2;genes=JNC_CBG06558,JNC_CBG06559
chrIII	.	gene	4789132	4791287	.	+	.	ID=OP396.1;Name=JNC_CBG06558;Parent=OP396;Note=SL1:0.224048835370786,SL2:0,SL2:SL1-ratio:0,upstream in operon
chrIII	.	gene	4791719	4793200	.	+	.	ID=OP396.2;Name=JNC_CBG06559;Parent=OP396;Note=SL1:0,SL2:0.365870216082172,SL2:SL1-ratio:Inf,downstream in operon
chrIII	.	operon	4810592	4819750	.	-	.	ID=OP397;Name=OP397;size=2;genes=JNC_CBG06566,JNC_CBG06567
chrIII	.	gene	4810592	4814377	.	-	.	ID=OP397.2;Name=JNC_CBG06566;Parent=OP397;Note=SL1:0,SL2:0.329522732455221,SL2:SL1-ratio:Inf,downstream in operon
chrIII	.	gene	4814725	4819750	.	-	.	ID=OP397.1;Name=JNC_CBG06567;Parent=OP397;Note=SL1:0.109840910818407,SL2:0,SL2:SL1-ratio:0,upstream in operon
chrIII	.	operon	5046313	5052498	.	-	.	ID=OP398;Name=OP398;size=2;genes=JNC_CBG06634,JNC_CBG06636
chrIII	.	gene	5046313	5049014	.	-	.	ID=OP398.2;Name=JNC_CBG06634;Parent=OP398;Note=SL1:0,SL2:0.219681821636814,SL2:SL1-ratio:Inf,downstream in operon
chrIII	.	gene	5051511	5052498	.	-	.	ID=OP398.1;Name=JNC_CBG06636;Parent=OP398;Note=SL1:0,SL2:0,SL2:SL1-ratio:NaN,upstream in operon
chrIII	.	operon	5079596	5086289	.	+	.	ID=OP399;Name=OP399;size=2;genes=JNC_CBG06641,JNC_CBG06643
chrIII	.	gene	5079596	5083372	.	+	.	ID=OP399.1;Name=JNC_CBG06641;Parent=OP399;Note=SL1:0.109840910818407,SL2:0,SL2:SL1-ratio:0,upstream in operon
chrIII	.	gene	5083666	5086289	.	+	.	ID=OP399.2;Name=JNC_CBG06643;Parent=OP399;Note=SL1:0,SL2:1.09840910818407,SL2:SL1-ratio:Inf,downstream in operon
chrIII	.	operon	5094755	5096080	.	+	.	ID=OP400;Name=OP400;size=2;genes=JNC_CBG06649,JNC_CBG06650
chrIII	.	gene	5094755	5095072	.	+	.	ID=OP400.1;Name=JNC_CBG06649;Parent=OP400;Note=SL1:3.40524748377593,SL2:0.797395649176789,SL2:SL1-ratio:0.23416672443807,upstream in operon
chrIII	.	gene	5095498	5096080	.	+	.	ID=OP400.2;Name=JNC_CBG06650;Parent=OP400;Note=SL1:0,SL2:0.988568197365663,SL2:SL1-ratio:Inf,downstream in operon
chrIII	.	operon	5096247	5100386	.	-	.	ID=OP401;Name=OP401;size=2;genes=JNC_CBG06651,JNC_CBG06652
chrIII	.	gene	5096247	5097141	.	-	.	ID=OP401.2;Name=JNC_CBG06651;Parent=OP401;Note=SL1:0.152335106767868,SL2:0.316852901615263,SL2:SL1-ratio:2.07997295133085,downstream in operon
chrIII	.	gene	5097844	5100386	.	-	.	ID=OP401.1;Name=JNC_CBG06652;Parent=OP401;Note=SL1:0.129354655412946,SL2:0,SL2:SL1-ratio:0,upstream in operon
chrIII	.	operon	5104899	5108984	.	-	.	ID=OP402;Name=OP402;size=2;genes=JNC_CBG06654,JNC_CBG06655
chrIII	.	gene	5104899	5105665	.	-	.	ID=OP402.2;Name=JNC_CBG06654;Parent=OP402;Note=SL1:0.152335106767868,SL2:0.429020856890456,SL2:SL1-ratio:2.81629668953597,downstream in operon
chrIII	.	gene	5105824	5108984	.	-	.	ID=OP402.1;Name=JNC_CBG06655;Parent=OP402;Note=SL1:0.129354655412946,SL2:0,SL2:SL1-ratio:0,upstream in operon
chrIII	.	operon	5116063	5122860	.	-	.	ID=OP403;Name=OP403;size=2;genes=JNC_CBG06659,JNC_CBG06660
chrIII	.	gene	5116063	5118441	.	-	.	ID=OP403.2;Name=JNC_CBG06659;Parent=OP403;Note=SL1:0,SL2:0.329522732455221,SL2:SL1-ratio:Inf,downstream in operon
chrIII	.	gene	5118726	5122860	.	-	.	ID=OP403.1;Name=JNC_CBG06660;Parent=OP403;Note=SL1:0.289245802709408,SL2:0,SL2:SL1-ratio:0,upstream in operon
chrIII	.	operon	5135076	5146891	.	+	.	ID=OP404;Name=OP404;size=2;genes=JNC_CBG06664,JNC_CBG06668
chrIII	.	gene	5135076	5138030	.	+	.	ID=OP404.1;Name=JNC_CBG06664;Parent=OP404;Note=SL1:0,SL2:0,SL2:SL1-ratio:NaN,upstream in operon
chrIII	.	gene	5144269	5146891	.	+	.	ID=OP404.2;Name=JNC_CBG06668;Parent=OP404;Note=SL1:0,SL2:0.549204554092035,SL2:SL1-ratio:Inf,downstream in operon
chrIII	.	operon	5138303	5142001	.	-	.	ID=OP405;Name=OP405;size=3;genes=JNC_CBG06665,JNC_CBG06666,JNC_CBG06667
chrIII	.	gene	5138303	5139994	.	-	.	ID=OP405.3;Name=JNC_CBG06665;Parent=OP405;Note=SL1:0,SL2:0.289245802709408,SL2:SL1-ratio:Inf,downstream in operon
chrIII	.	gene	5140551	5141129	.	-	.	ID=OP405.2;Name=JNC_CBG06666;Parent=OP405;Note=SL1:1.60524905826426,SL2:7.42635429982965,SL2:SL1-ratio:4.62629413273707,downstream in operon
chrIII	.	gene	5141501	5142001	.	-	.	ID=OP405.1;Name=JNC_CBG06667;Parent=OP405;Note=SL1:9.76434882340634,SL2:0,SL2:SL1-ratio:0,upstream in operon
chrIII	.	operon	5147330	5151598	.	+	.	ID=OP406;Name=OP406;size=2;genes=JNC_CBG06669,JNC_CBG06671
chrIII	.	gene	5147330	5149900	.	+	.	ID=OP406.1;Name=JNC_CBG06669;Parent=OP406;Note=SL1:6.72644208147317,SL2:0.592777499924752,SL2:SL1-ratio:0.0881264556722277,upstream in operon
chrIII	.	gene	5150125	5151598	.	+	.	ID=OP406.2;Name=JNC_CBG06671;Parent=OP406;Note=SL1:0,SL2:1.20825001900248,SL2:SL1-ratio:Inf,downstream in operon
chrIII	.	operon	5202058	5204555	.	+	.	ID=OP407;Name=OP407;size=2;genes=JNC_CBG06683,JNC_CBG06684
chrIII	.	gene	5202058	5202598	.	+	.	ID=OP407.1;Name=JNC_CBG06683;Parent=OP407;Note=SL1:1.22716601115341,SL2:0,SL2:SL1-ratio:0,upstream in operon
chrIII	.	gene	5202770	5204555	.	+	.	ID=OP407.2;Name=JNC_CBG06684;Parent=OP407;Note=SL1:0.109840910818407,SL2:0.329522732455221,SL2:SL1-ratio:3,downstream in operon
chrIII	.	operon	5263798	5267481	.	-	.	ID=OP408;Name=OP408;size=3;genes=JNC_CBG06701,JNC_CBG06702,JNC_CBG06703
chrIII	.	gene	5263798	5265373	.	-	.	ID=OP408.3;Name=JNC_CBG06701;Parent=OP408;Note=SL1:0,SL2:0.548805324123258,SL2:SL1-ratio:Inf,downstream in operon
chrIII	.	gene	5265563	5266100	.	-	.	ID=OP408.2;Name=JNC_CBG06702;Parent=OP408;Note=SL1:0.152335106767868,SL2:0.548805324123258,SL2:SL1-ratio:3.60261883007402,downstream in operon
chrIII	.	gene	5266755	5267481	.	-	.	ID=OP408.1;Name=JNC_CBG06703;Parent=OP408;Note=SL1:2.39218694753037,SL2:0.182935108041086,SL2:SL1-ratio:0.0764719112901873,upstream in operon
chrIII	.	operon	5311592	5314208	.	+	.	ID=OP409;Name=OP409;size=2;genes=JNC_CBG06711,JNC_CBG06712
chrIII	.	gene	5311592	5313339	.	+	.	ID=OP409.1;Name=JNC_CBG06711;Parent=OP409;Note=SL1:0,SL2:0,SL2:SL1-ratio:NaN,upstream in operon
chrIII	.	gene	5313543	5314208	.	+	.	ID=OP409.2;Name=JNC_CBG06712;Parent=OP409;Note=SL1:0,SL2:1.20825001900248,SL2:SL1-ratio:Inf,downstream in operon
chrIII	.	operon	5314908	5322111	.	+	.	ID=OP410;Name=OP410;size=2;genes=JNC_CBG06713,JNC_CBG06714
chrIII	.	gene	5314908	5318025	.	+	.	ID=OP410.1;Name=JNC_CBG06713;Parent=OP410;Note=SL1:0,SL2:0,SL2:SL1-ratio:NaN,upstream in operon
chrIII	.	gene	5318285	5322111	.	+	.	ID=OP410.2;Name=JNC_CBG06714;Parent=OP410;Note=SL1:0,SL2:0.109840910818407,SL2:SL1-ratio:Inf,downstream in operon
chrIII	.	operon	5324299	5325867	.	+	.	ID=OP411;Name=OP411;size=2;genes=JNC_CBG06715,JNC_CBG06716
chrIII	.	gene	5324299	5324908	.	+	.	ID=OP411.1;Name=JNC_CBG06715;Parent=OP411;Note=SL1:0.429020856890456,SL2:0,SL2:SL1-ratio:0,upstream in operon
chrIII	.	gene	5325169	5325867	.	+	.	ID=OP411.2;Name=JNC_CBG06716;Parent=OP411;Note=SL1:0.109840910818407,SL2:0.659045464910442,SL2:SL1-ratio:6,downstream in operon
chrIII	.	operon	5329891	5338620	.	-	.	ID=OP412;Name=OP412;size=2;genes=JNC_CBG06717,JNC_CBG06718
chrIII	.	gene	5329891	5330242	.	-	.	ID=OP412.2;Name=JNC_CBG06717;Parent=OP412;Note=SL1:0,SL2:0.548805324123258,SL2:SL1-ratio:Inf,downstream in operon
chrIII	.	gene	5330682	5338620	.	-	.	ID=OP412.1;Name=JNC_CBG06718;Parent=OP412;Note=SL1:0.129354655412946,SL2:0,SL2:SL1-ratio:0,upstream in operon
chrIII	.	operon	5357621	5361988	.	-	.	ID=OP413;Name=OP413;size=2;genes=JNC_CBG06726,JNC_CBG06727
chrIII	.	gene	5357621	5358265	.	-	.	ID=OP413.2;Name=JNC_CBG06726;Parent=OP413;Note=SL1:0,SL2:0.329522732455221,SL2:SL1-ratio:Inf,downstream in operon
chrIII	.	gene	5358488	5361988	.	-	.	ID=OP413.1;Name=JNC_CBG06727;Parent=OP413;Note=SL1:0.500988426168737,SL2:0,SL2:SL1-ratio:0,upstream in operon
chrIII	.	operon	5367723	5374679	.	+	.	ID=OP414;Name=OP414;size=2;genes=JNC_CBG06731,JNC_CBG06732
chrIII	.	gene	5367723	5371760	.	+	.	ID=OP414.1;Name=JNC_CBG06731;Parent=OP414;Note=SL1:0.500988426168737,SL2:0,SL2:SL1-ratio:0,upstream in operon
chrIII	.	gene	5372549	5374679	.	+	.	ID=OP414.2;Name=JNC_CBG06732;Parent=OP414;Note=SL1:0,SL2:0.768886375728849,SL2:SL1-ratio:Inf,downstream in operon
chrIII	.	operon	5445173	5453293	.	+	.	ID=OP415;Name=OP415;size=2;genes=JNC_CBG06754,JNC_CBG06755
chrIII	.	gene	5445173	5446642	.	+	.	ID=OP415.1;Name=JNC_CBG06754;Parent=OP415;Note=SL1:0,SL2:0,SL2:SL1-ratio:NaN,upstream in operon
chrIII	.	gene	5447460	5453293	.	+	.	ID=OP415.2;Name=JNC_CBG06755;Parent=OP415;Note=SL1:0.182935108041086,SL2:0.439363643273628,SL2:SL1-ratio:2.40174588671602,downstream in operon
chrIII	.	operon	5463331	5470409	.	+	.	ID=OP416;Name=OP416;size=2;genes=JNC_CBG06758,JNC_CBG06759
chrIII	.	gene	5463331	5464913	.	+	.	ID=OP416.1;Name=JNC_CBG06758;Parent=OP416;Note=SL1:0,SL2:0,SL2:SL1-ratio:NaN,upstream in operon
chrIII	.	gene	5465226	5470409	.	+	.	ID=OP416.2;Name=JNC_CBG06759;Parent=OP416;Note=SL1:0,SL2:0.549204554092035,SL2:SL1-ratio:Inf,downstream in operon
chrIII	.	operon	5806924	5815338	.	+	.	ID=OP417;Name=OP417;size=3;genes=JNC_CBG06827,JNC_CBG06828,JNC_CBG06830
chrIII	.	gene	5806924	5808360	.	+	.	ID=OP417.1;Name=JNC_CBG06827;Parent=OP417;Note=SL1:0,SL2:0,SL2:SL1-ratio:NaN,upstream in operon
chrIII	.	gene	5808802	5812878	.	+	.	ID=OP417.2;Name=JNC_CBG06828;Parent=OP417;Note=SL1:0,SL2:0.950558704845788,SL2:SL1-ratio:Inf,downstream in operon
chrIII	.	gene	5813180	5815338	.	+	.	ID=OP417.3;Name=JNC_CBG06830;Parent=OP417;Note=SL1:0,SL2:0.448097670741573,SL2:SL1-ratio:Inf,downstream in operon
chrIII	.	operon	5952884	5956091	.	-	.	ID=OP418;Name=OP418;size=2;genes=JNC_CBG06861,JNC_CBG06862
chrIII	.	gene	5952884	5953848	.	-	.	ID=OP418.2;Name=JNC_CBG06861;Parent=OP418;Note=SL1:0.109840910818407,SL2:0.517418621651782,SL2:SL1-ratio:4.71061845533307,downstream in operon
chrIII	.	gene	5955235	5956091	.	-	.	ID=OP418.1;Name=JNC_CBG06862;Parent=OP418;Note=SL1:0.592777499924752,SL2:0,SL2:SL1-ratio:0,upstream in operon
chrIII	.	operon	5963448	5969839	.	-	.	ID=OP419;Name=OP419;size=2;genes=JNC_CBG06866,JNC_CBG06868
chrIII	.	gene	5963448	5967020	.	-	.	ID=OP419.2;Name=JNC_CBG06866;Parent=OP419;Note=SL1:0,SL2:1.42793184063929,SL2:SL1-ratio:Inf,downstream in operon
chrIII	.	gene	5967429	5969839	.	-	.	ID=OP419.1;Name=JNC_CBG06868;Parent=OP419;Note=SL1:0.258709310825891,SL2:0,SL2:SL1-ratio:0,upstream in operon
chrIII	.	operon	5975956	5981616	.	-	.	ID=OP420;Name=OP420;size=4;genes=JNC_CBG06870,JNC_CBG06871,JNC_CBG06872,JNC_CBG06873
chrIII	.	gene	5975956	5976672	.	-	.	ID=OP420.4;Name=JNC_CBG06870;Parent=OP420;Note=SL1:0,SL2:0.129354655412946,SL2:SL1-ratio:Inf,downstream in operon
chrIII	.	gene	5976893	5977971	.	-	.	ID=OP420.3;Name=JNC_CBG06871;Parent=OP420;Note=SL1:0,SL2:0.388063966238837,SL2:SL1-ratio:Inf,downstream in operon
chrIII	.	gene	5978123	5978749	.	-	.	ID=OP420.2;Name=JNC_CBG06872;Parent=OP420;Note=SL1:0,SL2:0.549204554092035,SL2:SL1-ratio:Inf,downstream in operon
chrIII	.	gene	5979092	5981616	.	-	.	ID=OP420.1;Name=JNC_CBG06873;Parent=OP420;Note=SL1:0.109840910818407,SL2:0,SL2:SL1-ratio:0,upstream in operon
chrIII	.	operon	5982470	5996743	.	+	.	ID=OP421;Name=OP421;size=4;genes=JNC_CBG06874,JNC_CBG06875,JNC_CBG06876,JNC_CBG06877
chrIII	.	gene	5982470	5990149	.	+	.	ID=OP421.1;Name=JNC_CBG06874;Parent=OP421;Note=SL1:0.129354655412946,SL2:0,SL2:SL1-ratio:0,upstream in operon
chrIII	.	gene	5991367	5993401	.	+	.	ID=OP421.2;Name=JNC_CBG06875;Parent=OP421;Note=SL1:0,SL2:0.659045464910442,SL2:SL1-ratio:Inf,downstream in operon
chrIII	.	gene	5993577	5994938	.	+	.	ID=OP421.3;Name=JNC_CBG06876;Parent=OP421;Note=SL1:0,SL2:0.258709310825891,SL2:SL1-ratio:Inf,downstream in operon
chrIII	.	gene	5995415	5996743	.	+	.	ID=OP421.4;Name=JNC_CBG06877;Parent=OP421;Note=SL1:0,SL2:0.224048835370786,SL2:SL1-ratio:Inf,downstream in operon
chrIII	.	operon	6190599	6195187	.	-	.	ID=OP422;Name=OP422;size=3;genes=JNC_CBG06909,JNC_CBG06910,JNC_CBG06911
chrIII	.	gene	6190599	6192271	.	-	.	ID=OP422.3;Name=JNC_CBG06909;Parent=OP422;Note=SL1:0.109840910818407,SL2:0.342240249151109,SL2:SL1-ratio:3.11578123853063,downstream in operon
chrIII	.	gene	6192530	6194346	.	-	.	ID=OP422.2;Name=JNC_CBG06910;Parent=OP422;Note=SL1:0,SL2:0.152335106767868,SL2:SL1-ratio:Inf,downstream in operon
chrIII	.	gene	6194516	6195187	.	-	.	ID=OP422.1;Name=JNC_CBG06911;Parent=OP422;Note=SL1:0.365870216082172,SL2:0,SL2:SL1-ratio:0,upstream in operon
chrIII	.	operon	6361752	6365518	.	-	.	ID=OP423;Name=OP423;size=2;genes=JNC_CBG06943,JNC_CBG06945
chrIII	.	gene	6361752	6363386	.	-	.	ID=OP423.2;Name=JNC_CBG06943;Parent=OP423;Note=SL1:0.152335106767868,SL2:3.51406867252582,SL2:SL1-ratio:23.068015949079,downstream in operon
chrIII	.	gene	6363701	6365518	.	-	.	ID=OP423.1;Name=JNC_CBG06945;Parent=OP423;Note=SL1:0.316852901615263,SL2:0,SL2:SL1-ratio:0,upstream in operon
chrIII	.	operon	6393689	6396268	.	-	.	ID=OP424;Name=OP424;size=2;genes=JNC_CBG06955,JNC_CBG06956
chrIII	.	gene	6393689	6395400	.	-	.	ID=OP424.2;Name=JNC_CBG06955;Parent=OP424;Note=SL1:0,SL2:0.224048835370786,SL2:SL1-ratio:Inf,downstream in operon
chrIII	.	gene	6395647	6396268	.	-	.	ID=OP424.1;Name=JNC_CBG06956;Parent=OP424;Note=SL1:3.74905409092502,SL2:0,SL2:SL1-ratio:0,upstream in operon
chrIII	.	operon	6455172	6456962	.	-	.	ID=OP425;Name=OP425;size=2;genes=JNC_CBG06978,JNC_CBG06979
chrIII	.	gene	6455172	6456094	.	-	.	ID=OP425.2;Name=JNC_CBG06978;Parent=OP425;Note=SL1:0.304670213535736,SL2:0.765272461738345,SL2:SL1-ratio:2.51180597163491,downstream in operon
chrIII	.	gene	6456237	6456962	.	-	.	ID=OP425.1;Name=JNC_CBG06979;Parent=OP425;Note=SL1:0.304670213535736,SL2:0,SL2:SL1-ratio:0,upstream in operon
chrIII	.	operon	6525206	6529353	.	-	.	ID=OP426;Name=OP426;size=2;genes=JNC_CBG06994,JNC_CBG06995
chrIII	.	gene	6525206	6526828	.	-	.	ID=OP426.2;Name=JNC_CBG06994;Parent=OP426;Note=SL1:0,SL2:0.109840910818407,SL2:SL1-ratio:Inf,downstream in operon
chrIII	.	gene	6527442	6529353	.	-	.	ID=OP426.1;Name=JNC_CBG06995;Parent=OP426;Note=SL1:0,SL2:0,SL2:SL1-ratio:NaN,upstream in operon
chrIII	.	operon	6563989	6573238	.	-	.	ID=OP427;Name=OP427;size=2;genes=JNC_CBG07002,JNC_CBG07003
chrIII	.	gene	6563989	6565617	.	-	.	ID=OP427.2;Name=JNC_CBG07002;Parent=OP427;Note=SL1:0.219681821636814,SL2:0.549204554092035,SL2:SL1-ratio:2.5,downstream in operon
chrIII	.	gene	6565852	6573238	.	-	.	ID=OP427.1;Name=JNC_CBG07003;Parent=OP427;Note=SL1:0,SL2:0,SL2:SL1-ratio:NaN,upstream in operon
chrIII	.	operon	6594119	6599222	.	+	.	ID=OP428;Name=OP428;size=2;genes=JNC_CBG07012,JNC_CBG07013
chrIII	.	gene	6594119	6596147	.	+	.	ID=OP428.1;Name=JNC_CBG07012;Parent=OP428;Note=SL1:0,SL2:0,SL2:SL1-ratio:NaN,upstream in operon
chrIII	.	gene	6596654	6599222	.	+	.	ID=OP428.2;Name=JNC_CBG07013;Parent=OP428;Note=SL1:0.109840910818407,SL2:0.878727286547256,SL2:SL1-ratio:8,downstream in operon
chrIII	.	operon	6758633	6763070	.	+	.	ID=OP429;Name=OP429;size=3;genes=JNC_CBG07057,JNC_CBG07058,JNC_CBG07059
chrIII	.	gene	6758633	6760779	.	+	.	ID=OP429.1;Name=JNC_CBG07057;Parent=OP429;Note=SL1:0,SL2:0,SL2:SL1-ratio:NaN,upstream in operon
chrIII	.	gene	6760964	6761485	.	+	.	ID=OP429.2;Name=JNC_CBG07058;Parent=OP429;Note=SL1:0.152335106767868,SL2:0.768886375728849,SL2:SL1-ratio:5.04733539131264,downstream in operon
chrIII	.	gene	6761827	6763070	.	+	.	ID=OP429.3;Name=JNC_CBG07059;Parent=OP429;Note=SL1:0.388063966238837,SL2:0.878727286547256,SL2:SL1-ratio:2.26438773757839,downstream in operon
chrIII	.	operon	6778410	6781538	.	-	.	ID=OP430;Name=OP430;size=2;genes=JNC_CBG07063,JNC_CBG07064
chrIII	.	gene	6778410	6779986	.	-	.	ID=OP430.2;Name=JNC_CBG07063;Parent=OP430;Note=SL1:0,SL2:0.500988426168737,SL2:SL1-ratio:Inf,downstream in operon
chrIII	.	gene	6780283	6781538	.	-	.	ID=OP430.1;Name=JNC_CBG07064;Parent=OP430;Note=SL1:0.76167553383934,SL2:0,SL2:SL1-ratio:0,upstream in operon
chrIII	.	operon	6786283	6789212	.	+	.	ID=OP431;Name=OP431;size=2;genes=JNC_CBG07067,JNC_CBG07068
chrIII	.	gene	6786283	6787862	.	+	.	ID=OP431.1;Name=JNC_CBG07067;Parent=OP431;Note=SL1:5.86819785904241,SL2:0,SL2:SL1-ratio:0,upstream in operon
chrIII	.	gene	6788056	6789212	.	+	.	ID=OP431.2;Name=JNC_CBG07068;Parent=OP431;Note=SL1:0.109840910818407,SL2:0.316852901615263,SL2:SL1-ratio:2.88465289712588,downstream in operon
chrIII	.	operon	6806431	6807941	.	+	.	ID=OP432;Name=OP432;size=2;genes=JNC_CBG07072,JNC_CBG07073
chrIII	.	gene	6806431	6806478	.	+	.	ID=OP432.1;Name=JNC_CBG07072;Parent=OP432;Note=SL1:0,SL2:0,SL2:SL1-ratio:NaN,upstream in operon
chrIII	.	gene	6806896	6807941	.	+	.	ID=OP432.2;Name=JNC_CBG07073;Parent=OP432;Note=SL1:0,SL2:0.109840910818407,SL2:SL1-ratio:Inf,downstream in operon
chrIII	.	operon	6815639	6817862	.	-	.	ID=OP433;Name=OP433;size=2;genes=JNC_CBG07076,JNC_CBG07077
chrIII	.	gene	6815639	6816532	.	-	.	ID=OP433.2;Name=JNC_CBG07076;Parent=OP433;Note=SL1:0.258709310825891,SL2:1.75465191572812,SL2:SL1-ratio:6.78232998312527,downstream in operon
chrIII	.	gene	6816991	6817862	.	-	.	ID=OP433.1;Name=JNC_CBG07077;Parent=OP433;Note=SL1:1.41109269658773,SL2:0,SL2:SL1-ratio:0,upstream in operon
chrIII	.	operon	6845674	6849742	.	-	.	ID=OP434;Name=OP434;size=2;genes=JNC_CBG07091,JNC_CBG07092
chrIII	.	gene	6845674	6848462	.	-	.	ID=OP434.2;Name=JNC_CBG07091;Parent=OP434;Note=SL1:0,SL2:0.549204554092035,SL2:SL1-ratio:Inf,downstream in operon
chrIII	.	gene	6848666	6849742	.	-	.	ID=OP434.1;Name=JNC_CBG07092;Parent=OP434;Note=SL1:0,SL2:0,SL2:SL1-ratio:NaN,upstream in operon
chrIII	.	operon	6906291	6911712	.	-	.	ID=OP435;Name=OP435;size=2;genes=JNC_CBG07109,JNC_CBG07110
chrIII	.	gene	6906291	6907641	.	-	.	ID=OP435.2;Name=JNC_CBG07109;Parent=OP435;Note=SL1:0,SL2:0.182935108041086,SL2:SL1-ratio:Inf,downstream in operon
chrIII	.	gene	6908087	6911712	.	-	.	ID=OP435.1;Name=JNC_CBG07110;Parent=OP435;Note=SL1:0,SL2:0,SL2:SL1-ratio:NaN,upstream in operon
chrIII	.	operon	7007013	7009094	.	-	.	ID=OP436;Name=OP436;size=2;genes=JNC_CBG07131,JNC_CBG07132
chrIII	.	gene	7007013	7007945	.	-	.	ID=OP436.2;Name=JNC_CBG07131;Parent=OP436;Note=SL1:0,SL2:0.633705803230525,SL2:SL1-ratio:Inf,downstream in operon
chrIII	.	gene	7008136	7009094	.	-	.	ID=OP436.1;Name=JNC_CBG07132;Parent=OP436;Note=SL1:0.776127932477674,SL2:0,SL2:SL1-ratio:0,upstream in operon
chrIII	.	operon	7010192	7014119	.	+	.	ID=OP437;Name=OP437;size=2;genes=JNC_CBG07133,JNC_CBG07134
chrIII	.	gene	7010192	7013119	.	+	.	ID=OP437.1;Name=JNC_CBG07133;Parent=OP437;Note=SL1:0.878727286547256,SL2:0,SL2:SL1-ratio:0,upstream in operon
chrIII	.	gene	7013365	7014119	.	+	.	ID=OP437.2;Name=JNC_CBG07134;Parent=OP437;Note=SL1:0.109840910818407,SL2:0.316852901615263,SL2:SL1-ratio:2.88465289712588,downstream in operon
chrIII	.	operon	7014467	7019370	.	-	.	ID=OP438;Name=OP438;size=3;genes=JNC_CBG07135,JNC_CBG07136,JNC_CBG07137
chrIII	.	gene	7014467	7015302	.	-	.	ID=OP438.3;Name=JNC_CBG07135;Parent=OP438;Note=SL1:0,SL2:0.289245802709408,SL2:SL1-ratio:Inf,downstream in operon
chrIII	.	gene	7015656	7017945	.	-	.	ID=OP438.2;Name=JNC_CBG07136;Parent=OP438;Note=SL1:0,SL2:0.858041713780912,SL2:SL1-ratio:Inf,downstream in operon
chrIII	.	gene	7018273	7019370	.	-	.	ID=OP438.1;Name=JNC_CBG07137;Parent=OP438;Note=SL1:1.75745457309451,SL2:0,SL2:SL1-ratio:0,upstream in operon
chrIII	.	operon	7107413	7109235	.	+	.	ID=OP439;Name=OP439;size=2;genes=JNC_CBG07159,JNC_CBG07160
chrIII	.	gene	7107413	7108532	.	+	.	ID=OP439.1;Name=JNC_CBG07159;Parent=OP439;Note=SL1:0.484000801939446,SL2:0.182935108041086,SL2:SL1-ratio:0.377964473009227,upstream in operon
chrIII	.	gene	7108742	7109235	.	+	.	ID=OP439.2;Name=JNC_CBG07160;Parent=OP439;Note=SL1:0.109840910818407,SL2:0.484000801939446,SL2:SL1-ratio:4.40638008491766,downstream in operon
chrIII	.	operon	7125455	7130947	.	-	.	ID=OP440;Name=OP440;size=2;genes=JNC_CBG07165,JNC_CBG07166
chrIII	.	gene	7125455	7127385	.	-	.	ID=OP440.2;Name=JNC_CBG07165;Parent=OP440;Note=SL1:0,SL2:0.659045464910442,SL2:SL1-ratio:Inf,downstream in operon
chrIII	.	gene	7127575	7130947	.	-	.	ID=OP440.1;Name=JNC_CBG07166;Parent=OP440;Note=SL1:0,SL2:0,SL2:SL1-ratio:NaN,upstream in operon
chrIII	.	operon	7279533	7281537	.	+	.	ID=OP441;Name=OP441;size=2;genes=JNC_CBG07192,JNC_CBG07193
chrIII	.	gene	7279533	7280985	.	+	.	ID=OP441.1;Name=JNC_CBG07192;Parent=OP441;Note=SL1:0,SL2:0,SL2:SL1-ratio:NaN,upstream in operon
chrIII	.	gene	7281172	7281537	.	+	.	ID=OP441.2;Name=JNC_CBG07193;Parent=OP441;Note=SL1:0,SL2:0.484000801939446,SL2:SL1-ratio:Inf,downstream in operon
chrIII	.	operon	7286628	7292030	.	-	.	ID=OP442;Name=OP442;size=3;genes=JNC_CBG07198,JNC_CBG07199,JNC_CBG07200
chrIII	.	gene	7286628	7290112	.	-	.	ID=OP442.3;Name=JNC_CBG07198;Parent=OP442;Note=SL1:0,SL2:0.109840910818407,SL2:SL1-ratio:Inf,downstream in operon
chrIII	.	gene	7290329	7291059	.	-	.	ID=OP442.2;Name=JNC_CBG07199;Parent=OP442;Note=SL1:0.304670213535736,SL2:1.63622134820455,SL2:SL1-ratio:5.37046706737752,downstream in operon
chrIII	.	gene	7291441	7292030	.	-	.	ID=OP442.1;Name=JNC_CBG07200;Parent=OP442;Note=SL1:1.09761064824652,SL2:0,SL2:SL1-ratio:0,upstream in operon
chrIII	.	operon	7311051	7318433	.	-	.	ID=OP443;Name=OP443;size=2;genes=JNC_CBG07209,JNC_CBG07210
chrIII	.	gene	7311051	7312677	.	-	.	ID=OP443.2;Name=JNC_CBG07209;Parent=OP443;Note=SL1:0,SL2:0.152335106767868,SL2:SL1-ratio:Inf,downstream in operon
chrIII	.	gene	7313311	7318433	.	-	.	ID=OP443.1;Name=JNC_CBG07210;Parent=OP443;Note=SL1:0,SL2:0,SL2:SL1-ratio:NaN,upstream in operon
chrIII	.	operon	7330149	7333858	.	-	.	ID=OP444;Name=OP444;size=2;genes=JNC_CBG07214,JNC_CBG07215
chrIII	.	gene	7330149	7332265	.	-	.	ID=OP444.2;Name=JNC_CBG07214;Parent=OP444;Note=SL1:0,SL2:0.182935108041086,SL2:SL1-ratio:Inf,downstream in operon
chrIII	.	gene	7332500	7333858	.	-	.	ID=OP444.1;Name=JNC_CBG07215;Parent=OP444;Note=SL1:0.342240249151109,SL2:0.109840910818407,SL2:SL1-ratio:0.32094679422089,upstream in operon
chrIII	.	operon	7364474	7368196	.	-	.	ID=OP445;Name=OP445;size=2;genes=JNC_CBG07219,JNC_CBG07220
chrIII	.	gene	7364474	7365785	.	-	.	ID=OP445.2;Name=JNC_CBG07219;Parent=OP445;Note=SL1:0,SL2:0.258709310825891,SL2:SL1-ratio:Inf,downstream in operon
chrIII	.	gene	7366572	7368196	.	-	.	ID=OP445.1;Name=JNC_CBG07220;Parent=OP445;Note=SL1:0,SL2:0,SL2:SL1-ratio:NaN,upstream in operon
chrIII	.	operon	7543569	7545922	.	+	.	ID=OP446;Name=OP446;size=2;genes=JNC_CBG07252,JNC_CBG07253
chrIII	.	gene	7543569	7544930	.	+	.	ID=OP446.1;Name=JNC_CBG07252;Parent=OP446;Note=SL1:0.708504626879781,SL2:0.129354655412946,SL2:SL1-ratio:0.182574185835055,upstream in operon
chrIII	.	gene	7545232	7545922	.	+	.	ID=OP446.2;Name=JNC_CBG07253;Parent=OP446;Note=SL1:0.219681821636814,SL2:0.684480498302218,SL2:SL1-ratio:3.11578123853063,downstream in operon
chrIII	.	operon	7589617	7593386	.	-	.	ID=OP447;Name=OP447;size=2;genes=JNC_CBG07262,JNC_CBG07263
chrIII	.	gene	7589617	7590799	.	-	.	ID=OP447.2;Name=JNC_CBG07262;Parent=OP447;Note=SL1:0,SL2:0.109840910818407,SL2:SL1-ratio:Inf,downstream in operon
chrIII	.	gene	7591447	7593386	.	-	.	ID=OP447.1;Name=JNC_CBG07263;Parent=OP447;Note=SL1:0,SL2:0,SL2:SL1-ratio:NaN,upstream in operon
chrIII	.	operon	7593914	7596584	.	+	.	ID=OP448;Name=OP448;size=2;genes=JNC_CBG07264,JNC_CBG07265
chrIII	.	gene	7593914	7595482	.	+	.	ID=OP448.1;Name=JNC_CBG07264;Parent=OP448;Note=SL1:0.896195341483145,SL2:0,SL2:SL1-ratio:0,upstream in operon
chrIII	.	gene	7595707	7596584	.	+	.	ID=OP448.2;Name=JNC_CBG07265;Parent=OP448;Note=SL1:0,SL2:0.219681821636814,SL2:SL1-ratio:Inf,downstream in operon
chrIII	.	operon	7619786	7632870	.	-	.	ID=OP449;Name=OP449;size=3;genes=JNC_CBG07275,JNC_CBG07276,JNC_CBG07277
chrIII	.	gene	7619786	7624629	.	-	.	ID=OP449.3;Name=JNC_CBG07275;Parent=OP449;Note=SL1:0,SL2:0.109840910818407,SL2:SL1-ratio:Inf,downstream in operon
chrIII	.	gene	7625606	7629835	.	-	.	ID=OP449.2;Name=JNC_CBG07276;Parent=OP449;Note=SL1:0,SL2:0.316852901615263,SL2:SL1-ratio:Inf,downstream in operon
chrIII	.	gene	7630383	7632870	.	-	.	ID=OP449.1;Name=JNC_CBG07277;Parent=OP449;Note=SL1:0.365870216082172,SL2:0,SL2:SL1-ratio:0,upstream in operon
chrIII	.	operon	7686117	7696035	.	+	.	ID=OP450;Name=OP450;size=2;genes=JNC_CBG07294,JNC_CBG07295
chrIII	.	gene	7686117	7687894	.	+	.	ID=OP450.1;Name=JNC_CBG07294;Parent=OP450;Note=SL1:0.867737408128223,SL2:0,SL2:SL1-ratio:0,upstream in operon
chrIII	.	gene	7688238	7696035	.	+	.	ID=OP450.2;Name=JNC_CBG07295;Parent=OP450;Note=SL1:0,SL2:0.152335106767868,SL2:SL1-ratio:Inf,downstream in operon
chrIII	.	operon	7714589	7717767	.	-	.	ID=OP451;Name=OP451;size=2;genes=JNC_CBG07304,JNC_CBG07305
chrIII	.	gene	7714589	7715506	.	-	.	ID=OP451.2;Name=JNC_CBG07304;Parent=OP451;Note=SL1:0,SL2:0.548805324123258,SL2:SL1-ratio:Inf,downstream in operon
chrIII	.	gene	7715687	7717767	.	-	.	ID=OP451.1;Name=JNC_CBG07305;Parent=OP451;Note=SL1:0,SL2:0,SL2:SL1-ratio:NaN,upstream in operon
chrIII	.	operon	7719705	7723783	.	-	.	ID=OP452;Name=OP452;size=2;genes=JNC_CBG07308,JNC_CBG07309
chrIII	.	gene	7719705	7723017	.	-	.	ID=OP452.2;Name=JNC_CBG07308;Parent=OP452;Note=SL1:0,SL2:1.75465191572812,SL2:SL1-ratio:Inf,downstream in operon
chrIII	.	gene	7723240	7723783	.	-	.	ID=OP452.1;Name=JNC_CBG07309;Parent=OP452;Note=SL1:2.37110999969901,SL2:0.152335106767868,SL2:SL1-ratio:0.0642463263143445,upstream in operon
chrIII	.	operon	7724188	7727280	.	-	.	ID=OP453;Name=OP453;size=2;genes=JNC_CBG07310,JNC_CBG07311
chrIII	.	gene	7724188	7726208	.	-	.	ID=OP453.2;Name=JNC_CBG07310;Parent=OP453;Note=SL1:0,SL2:0.818110674102273,SL2:SL1-ratio:Inf,downstream in operon
chrIII	.	gene	7726380	7727280	.	-	.	ID=OP453.1;Name=JNC_CBG07311;Parent=OP453;Note=SL1:0,SL2:0,SL2:SL1-ratio:NaN,upstream in operon
chrIII	.	operon	7762376	7766508	.	-	.	ID=OP454;Name=OP454;size=3;genes=JNC_CBG07321,JNC_CBG07322,JNC_CBG07323
chrIII	.	gene	7762376	7763497	.	-	.	ID=OP454.3;Name=JNC_CBG07321;Parent=OP454;Note=SL1:0,SL2:0.289245802709408,SL2:SL1-ratio:Inf,downstream in operon
chrIII	.	gene	7763806	7764844	.	-	.	ID=OP454.2;Name=JNC_CBG07322;Parent=OP454;Note=SL1:0.109840910818407,SL2:0.53334290743295,SL2:SL1-ratio:4.85559436333054,downstream in operon
chrIII	.	gene	7765373	7766508	.	-	.	ID=OP454.1;Name=JNC_CBG07323;Parent=OP454;Note=SL1:0,SL2:0,SL2:SL1-ratio:NaN,upstream in operon
chrIII	.	operon	7846899	7849116	.	-	.	ID=OP455;Name=OP455;size=2;genes=JNC_CBG07344,JNC_CBG07345
chrIII	.	gene	7846899	7848301	.	-	.	ID=OP455.2;Name=JNC_CBG07344;Parent=OP455;Note=SL1:0,SL2:0.500988426168737,SL2:SL1-ratio:Inf,downstream in operon
chrIII	.	gene	7848528	7849116	.	-	.	ID=OP455.1;Name=JNC_CBG07345;Parent=OP455;Note=SL1:2.05344149490666,SL2:0,SL2:SL1-ratio:0,upstream in operon
chrIII	.	operon	7903107	7906496	.	+	.	ID=OP456;Name=OP456;size=3;genes=JNC_CBG07360,JNC_CBG07362,JNC_CBG07363
chrIII	.	gene	7903107	7904119	.	+	.	ID=OP456.1;Name=JNC_CBG07360;Parent=OP456;Note=SL1:0,SL2:0,SL2:SL1-ratio:NaN,upstream in operon
chrIII	.	gene	7904783	7905177	.	+	.	ID=OP456.2;Name=JNC_CBG07362;Parent=OP456;Note=SL1:0.129354655412946,SL2:0.80781956413736,SL2:SL1-ratio:6.2449979983984,downstream in operon
chrIII	.	gene	7905360	7906496	.	+	.	ID=OP456.3;Name=JNC_CBG07363;Parent=OP456;Note=SL1:0,SL2:0.258709310825891,SL2:SL1-ratio:Inf,downstream in operon
chrIII	.	operon	7919883	7922437	.	-	.	ID=OP457;Name=OP457;size=2;genes=JNC_CBG07367,JNC_CBG07368
chrIII	.	gene	7919883	7920775	.	-	.	ID=OP457.2;Name=JNC_CBG07367;Parent=OP457;Note=SL1:0.109840910818407,SL2:0.365870216082172,SL2:SL1-ratio:3.33091025334852,downstream in operon
chrIII	.	gene	7921431	7922437	.	-	.	ID=OP457.1;Name=JNC_CBG07368;Parent=OP457;Note=SL1:5.43289552734371,SL2:0.152335106767868,SL2:SL1-ratio:0.0280393955674588,upstream in operon
chrIII	.	operon	8005099	8010761	.	-	.	ID=OP458;Name=OP458;size=2;genes=JNC_CBG07390,JNC_CBG07391
chrIII	.	gene	8005099	8006918	.	-	.	ID=OP458.2;Name=JNC_CBG07390;Parent=OP458;Note=SL1:0,SL2:0.316852901615263,SL2:SL1-ratio:Inf,downstream in operon
chrIII	.	gene	8007457	8010761	.	-	.	ID=OP458.1;Name=JNC_CBG07391;Parent=OP458;Note=SL1:0,SL2:0,SL2:SL1-ratio:NaN,upstream in operon
chrIII	.	operon	8011179	8013649	.	-	.	ID=OP459;Name=OP459;size=2;genes=JNC_CBG07392,JNC_CBG07393
chrIII	.	gene	8011179	8012397	.	-	.	ID=OP459.2;Name=JNC_CBG07392;Parent=OP459;Note=SL1:0.219681821636814,SL2:0.484000801939446,SL2:SL1-ratio:2.20319004245883,downstream in operon
chrIII	.	gene	8012894	8013649	.	-	.	ID=OP459.1;Name=JNC_CBG07393;Parent=OP459;Note=SL1:0.633705803230526,SL2:0,SL2:SL1-ratio:0,upstream in operon
chrIII	.	operon	8204780	8212750	.	-	.	ID=OP460;Name=OP460;size=2;genes=JNC_CBG07426,JNC_CBG07427
chrIII	.	gene	8204780	8210310	.	-	.	ID=OP460.2;Name=JNC_CBG07426;Parent=OP460;Note=SL1:0.152335106767868,SL2:0.439363643273628,SL2:SL1-ratio:2.88419165217865,downstream in operon
chrIII	.	gene	8210478	8212750	.	-	.	ID=OP460.1;Name=JNC_CBG07427;Parent=OP460;Note=SL1:0.152335106767868,SL2:0,SL2:SL1-ratio:0,upstream in operon
chrIII	.	operon	8227342	8229842	.	+	.	ID=OP461;Name=OP461;size=2;genes=JNC_CBG07434,JNC_CBG07435
chrIII	.	gene	8227342	8228784	.	+	.	ID=OP461.1;Name=JNC_CBG07434;Parent=OP461;Note=SL1:3.37811360527074,SL2:0.129354655412946,SL2:SL1-ratio:0.0382919790533742,upstream in operon
chrIII	.	gene	8229438	8229842	.	+	.	ID=OP461.2;Name=JNC_CBG07435;Parent=OP461;Note=SL1:0.182935108041086,SL2:0.606727114355409,SL2:SL1-ratio:3.3166247903554,downstream in operon
chrIII	.	operon	8280684	8285700	.	+	.	ID=OP462;Name=OP462;size=3;genes=JNC_CBG07449,JNC_CBG07450,JNC_CBG07451
chrIII	.	gene	8280684	8282826	.	+	.	ID=OP462.1;Name=JNC_CBG07449;Parent=OP462;Note=SL1:0.182935108041086,SL2:0,SL2:SL1-ratio:0,upstream in operon
chrIII	.	gene	8283065	8284766	.	+	.	ID=OP462.2;Name=JNC_CBG07450;Parent=OP462;Note=SL1:0,SL2:0.258709310825891,SL2:SL1-ratio:Inf,downstream in operon
chrIII	.	gene	8284912	8285700	.	+	.	ID=OP462.3;Name=JNC_CBG07451;Parent=OP462;Note=SL1:0,SL2:0.448097670741573,SL2:SL1-ratio:Inf,downstream in operon
chrIII	.	operon	8327405	8328907	.	-	.	ID=OP463;Name=OP463;size=2;genes=JNC_CBG07461,JNC_CBG07462
chrIII	.	gene	8327405	8328328	.	-	.	ID=OP463.2;Name=JNC_CBG07461;Parent=OP463;Note=SL1:0.304670213535736,SL2:0.633705803230525,SL2:SL1-ratio:2.07997295133085,downstream in operon
chrIII	.	gene	8328495	8328907	.	-	.	ID=OP463.1;Name=JNC_CBG07462;Parent=OP463;Note=SL1:0,SL2:0,SL2:SL1-ratio:NaN,upstream in operon
chrIII	.	operon	8417267	8419966	.	+	.	ID=OP464;Name=OP464;size=2;genes=JNC_CBG07481,JNC_CBG07482
chrIII	.	gene	8417267	8418419	.	+	.	ID=OP464.1;Name=JNC_CBG07481;Parent=OP464;Note=SL1:0.448097670741573,SL2:0,SL2:SL1-ratio:0,upstream in operon
chrIII	.	gene	8418610	8419966	.	+	.	ID=OP464.2;Name=JNC_CBG07482;Parent=OP464;Note=SL1:0,SL2:0.592777499924752,SL2:SL1-ratio:Inf,downstream in operon
chrIII	.	operon	8483790	8491468	.	+	.	ID=OP465;Name=OP465;size=3;genes=JNC_CBG07499,JNC_CBG07500,JNC_CBG07501
chrIII	.	gene	8483790	8487289	.	+	.	ID=OP465.1;Name=JNC_CBG07499;Parent=OP465;Note=SL1:0.129354655412946,SL2:0.182935108041086,SL2:SL1-ratio:1.41421356237309,upstream in operon
chrIII	.	gene	8487692	8490185	.	+	.	ID=OP465.2;Name=JNC_CBG07500;Parent=OP465;Note=SL1:0,SL2:0.500988426168737,SL2:SL1-ratio:Inf,downstream in operon
chrIII	.	gene	8490344	8491468	.	+	.	ID=OP465.3;Name=JNC_CBG07501;Parent=OP465;Note=SL1:0,SL2:0.109840910818407,SL2:SL1-ratio:Inf,downstream in operon
chrIII	.	operon	8499325	8503719	.	+	.	ID=OP466;Name=OP466;size=2;genes=JNC_CBG07504,JNC_CBG07505
chrIII	.	gene	8499325	8500707	.	+	.	ID=OP466.1;Name=JNC_CBG07504;Parent=OP466;Note=SL1:0.182935108041086,SL2:0,SL2:SL1-ratio:0,upstream in operon
chrIII	.	gene	8500919	8503719	.	+	.	ID=OP466.2;Name=JNC_CBG07505;Parent=OP466;Note=SL1:0,SL2:0.109840910818407,SL2:SL1-ratio:Inf,downstream in operon
chrIII	.	operon	8709753	8718851	.	-	.	ID=OP467;Name=OP467;size=2;genes=JNC_CBG07544,JNC_CBG07545
chrIII	.	gene	8709753	8712467	.	-	.	ID=OP467.2;Name=JNC_CBG07544;Parent=OP467;Note=SL1:0,SL2:0.109840910818407,SL2:SL1-ratio:Inf,downstream in operon
chrIII	.	gene	8712978	8718851	.	-	.	ID=OP467.1;Name=JNC_CBG07545;Parent=OP467;Note=SL1:0.258709310825891,SL2:0.304670213535736,SL2:SL1-ratio:1.17765461383327,upstream in operon
chrIII	.	operon	8839229	8844676	.	-	.	ID=OP468;Name=OP468;size=2;genes=JNC_CBG07568,JNC_CBG07569
chrIII	.	gene	8839229	8841526	.	-	.	ID=OP468.2;Name=JNC_CBG07568;Parent=OP468;Note=SL1:0.152335106767868,SL2:0.672146506112359,SL2:SL1-ratio:4.41228893571193,downstream in operon
chrIII	.	gene	8841737	8844676	.	-	.	ID=OP468.1;Name=JNC_CBG07569;Parent=OP468;Note=SL1:0.152335106767868,SL2:0,SL2:SL1-ratio:0,upstream in operon
chrIII	.	operon	8952386	8956349	.	+	.	ID=OP469;Name=OP469;size=2;genes=JNC_CBG07595,JNC_CBG07596
chrIII	.	gene	8952386	8954023	.	+	.	ID=OP469.1;Name=JNC_CBG07595;Parent=OP469;Note=SL1:0.109840910818407,SL2:0,SL2:SL1-ratio:0,upstream in operon
chrIII	.	gene	8954143	8956349	.	+	.	ID=OP469.2;Name=JNC_CBG07596;Parent=OP469;Note=SL1:0,SL2:0.329522732455221,SL2:SL1-ratio:Inf,downstream in operon
chrIII	.	operon	8997338	9000209	.	+	.	ID=OP470;Name=OP470;size=2;genes=JNC_CBG07604,JNC_CBG07605
chrIII	.	gene	8997338	8998697	.	+	.	ID=OP470.1;Name=JNC_CBG07604;Parent=OP470;Note=SL1:1.08225869430101,SL2:0,SL2:SL1-ratio:0,upstream in operon
chrIII	.	gene	8999053	9000209	.	+	.	ID=OP470.2;Name=JNC_CBG07605;Parent=OP470;Note=SL1:0.109840910818407,SL2:0.549204554092035,SL2:SL1-ratio:5,downstream in operon
chrIII	.	operon	9024884	9028845	.	-	.	ID=OP471;Name=OP471;size=2;genes=JNC_CBG07613,JNC_CBG07614
chrIII	.	gene	9024884	9026224	.	-	.	ID=OP471.2;Name=JNC_CBG07613;Parent=OP471;Note=SL1:0,SL2:0.224048835370786,SL2:SL1-ratio:Inf,downstream in operon
chrIII	.	gene	9027397	9028845	.	-	.	ID=OP471.1;Name=JNC_CBG07614;Parent=OP471;Note=SL1:0.109840910818407,SL2:0,SL2:SL1-ratio:0,upstream in operon
chrIII	.	operon	9075214	9080946	.	-	.	ID=OP472;Name=OP472;size=3;genes=JNC_CBG07625,JNC_CBG07626,JNC_CBG07627
chrIII	.	gene	9075214	9076293	.	-	.	ID=OP472.3;Name=JNC_CBG07625;Parent=OP472;Note=SL1:0,SL2:1.70630509481696,SL2:SL1-ratio:Inf,downstream in operon
chrIII	.	gene	9076678	9078724	.	-	.	ID=OP472.2;Name=JNC_CBG07626;Parent=OP472;Note=SL1:0.182935108041086,SL2:0.549204554092035,SL2:SL1-ratio:3.00218235839502,downstream in operon
chrIII	.	gene	9080289	9080946	.	-	.	ID=OP472.1;Name=JNC_CBG07627;Parent=OP472;Note=SL1:3.81541418236496,SL2:0.109840910818407,SL2:SL1-ratio:0.0287887253043451,upstream in operon
chrIII	.	operon	9571201	9580017	.	+	.	ID=OP473;Name=OP473;size=3;genes=JNC_CBG07717,JNC_CBG07718,JNC_CBG07719
chrIII	.	gene	9571201	9573038	.	+	.	ID=OP473.1;Name=JNC_CBG07717;Parent=OP473;Note=SL1:0.152335106767868,SL2:0.182935108041086,SL2:SL1-ratio:1.20087294335801,upstream in operon
chrIII	.	gene	9573226	9577306	.	+	.	ID=OP473.2;Name=JNC_CBG07718;Parent=OP473;Note=SL1:0,SL2:0.258709310825891,SL2:SL1-ratio:Inf,downstream in operon
chrIII	.	gene	9577768	9580017	.	+	.	ID=OP473.3;Name=JNC_CBG07719;Parent=OP473;Note=SL1:0,SL2:0.109840910818407,SL2:SL1-ratio:Inf,downstream in operon
chrIII	.	operon	9664291	9672402	.	-	.	ID=OP474;Name=OP474;size=2;genes=JNC_CBG07737,JNC_CBG07738
chrIII	.	gene	9664291	9666843	.	-	.	ID=OP474.2;Name=JNC_CBG07737;Parent=OP474;Note=SL1:0.152335106767868,SL2:0.592777499924752,SL2:SL1-ratio:3.89127307881854,downstream in operon
chrIII	.	gene	9667296	9672402	.	-	.	ID=OP474.1;Name=JNC_CBG07738;Parent=OP474;Note=SL1:0.152335106767868,SL2:0,SL2:SL1-ratio:0,upstream in operon
chrIII	.	operon	9672994	9698423	.	+	.	ID=OP475;Name=OP475;size=3;genes=JNC_CBG07739,JNC_CBG07740,JNC_CBG07741
chrIII	.	gene	9672994	9683405	.	+	.	ID=OP475.1;Name=JNC_CBG07739;Parent=OP475;Note=SL1:0,SL2:0,SL2:SL1-ratio:NaN,upstream in operon
chrIII	.	gene	9676844	9687659	.	+	.	ID=OP475.2;Name=JNC_CBG07740;Parent=OP475;Note=SL1:0,SL2:0.878727286547256,SL2:SL1-ratio:Inf,downstream in operon
chrIII	.	gene	9688698	9698423	.	+	.	ID=OP475.3;Name=JNC_CBG07741;Parent=OP475;Note=SL1:0,SL2:0.182935108041086,SL2:SL1-ratio:Inf,downstream in operon
chrIII	.	operon	9932368	9936840	.	-	.	ID=OP476;Name=OP476;size=2;genes=JNC_CBG07772,JNC_CBG07773
chrIII	.	gene	9932368	9934542	.	-	.	ID=OP476.2;Name=JNC_CBG07772;Parent=OP476;Note=SL1:0.109840910818407,SL2:0.765272461738345,SL2:SL1-ratio:6.96709865237298,downstream in operon
chrIII	.	gene	9934992	9936840	.	-	.	ID=OP476.1;Name=JNC_CBG07773;Parent=OP476;Note=SL1:0.109840910818407,SL2:0,SL2:SL1-ratio:0,upstream in operon
chrIII	.	operon	10201783	10205732	.	+	.	ID=OP477;Name=OP477;size=2;genes=JNC_CBG07817,JNC_CBG07818
chrIII	.	gene	10201783	10202886	.	+	.	ID=OP477.1;Name=JNC_CBG07817;Parent=OP477;Note=SL1:0.633705803230525,SL2:0.109840910818407,SL2:SL1-ratio:0.173331079277571,upstream in operon
chrIII	.	gene	10203865	10205732	.	+	.	ID=OP477.2;Name=JNC_CBG07818;Parent=OP477;Note=SL1:0.129354655412946,SL2:2.19902914202008,SL2:SL1-ratio:17,downstream in operon
chrIII	.	operon	10353756	10354954	.	-	.	ID=OP478;Name=OP478;size=2;genes=JNC_CBG07844,JNC_CBG07845
chrIII	.	gene	10353756	10354261	.	-	.	ID=OP478.2;Name=JNC_CBG07844;Parent=OP478;Note=SL1:0.457005320303604,SL2:1.0666858148659,SL2:SL1-ratio:2.33407745484728,downstream in operon
chrIII	.	gene	10354484	10354954	.	-	.	ID=OP478.1;Name=JNC_CBG07845;Parent=OP478;Note=SL1:2.22925776492302,SL2:0,SL2:SL1-ratio:0,upstream in operon
chrIII	.	operon	10355723	10360310	.	+	.	ID=OP479;Name=OP479;size=2;genes=JNC_CBG07846,JNC_CBG07847
chrIII	.	gene	10355723	10357873	.	+	.	ID=OP479.1;Name=JNC_CBG07846;Parent=OP479;Note=SL1:0.743085921641006,SL2:0,SL2:SL1-ratio:0,upstream in operon
chrIII	.	gene	10358337	10360310	.	+	.	ID=OP479.2;Name=JNC_CBG07847;Parent=OP479;Note=SL1:0.219681821636814,SL2:0.439363643273628,SL2:SL1-ratio:2,downstream in operon
chrIII	.	operon	10512200	10541504	.	-	.	ID=OP480;Name=OP480;size=2;genes=JNC_CBG07874,JNC_CBG07876
chrIII	.	gene	10512200	10524507	.	-	.	ID=OP480.2;Name=JNC_CBG07874;Parent=OP480;Note=SL1:0,SL2:0.219681821636814,SL2:SL1-ratio:Inf,downstream in operon
chrIII	.	gene	10526600	10541504	.	-	.	ID=OP480.1;Name=JNC_CBG07876;Parent=OP480;Note=SL1:0.457005320303604,SL2:0,SL2:SL1-ratio:0,upstream in operon
chrIII	.	operon	10552129	10570035	.	+	.	ID=OP481;Name=OP481;size=2;genes=JNC_CBG07879,JNC_CBG07881
chrIII	.	gene	10552129	10562021	.	+	.	ID=OP481.1;Name=JNC_CBG07879;Parent=OP481;Note=SL1:0.224048835370786,SL2:0,SL2:SL1-ratio:0,upstream in operon
chrIII	.	gene	10563168	10570035	.	+	.	ID=OP481.2;Name=JNC_CBG07881;Parent=OP481;Note=SL1:0,SL2:0.388063966238837,SL2:SL1-ratio:Inf,downstream in operon
chrIII	.	operon	10905531	10920012	.	-	.	ID=OP482;Name=OP482;size=3;genes=JNC_CBG07933,JNC_CBG07935,JNC_CBG07936
chrIII	.	gene	10905531	10914510	.	-	.	ID=OP482.3;Name=JNC_CBG07933;Parent=OP482;Note=SL1:0,SL2:0.329522732455221,SL2:SL1-ratio:Inf,downstream in operon
chrIII	.	gene	10914827	10917236	.	-	.	ID=OP482.2;Name=JNC_CBG07935;Parent=OP482;Note=SL1:0.109840910818407,SL2:0.289245802709408,SL2:SL1-ratio:2.63331577054745,downstream in operon
chrIII	.	gene	10918579	10920012	.	-	.	ID=OP482.1;Name=JNC_CBG07936;Parent=OP482;Note=SL1:0,SL2:0,SL2:SL1-ratio:NaN,upstream in operon
chrIII	.	operon	10971994	10987208	.	-	.	ID=OP483;Name=OP483;size=2;genes=JNC_CBG07947,JNC_CBG07949
chrIII	.	gene	10971994	10984427	.	-	.	ID=OP483.2;Name=JNC_CBG07947;Parent=OP483;Note=SL1:0,SL2:0.109840910818407,SL2:SL1-ratio:Inf,downstream in operon
chrIII	.	gene	10984794	10987208	.	-	.	ID=OP483.1;Name=JNC_CBG07949;Parent=OP483;Note=SL1:4.98980448444414,SL2:0,SL2:SL1-ratio:0,upstream in operon
chrIII	.	operon	11061743	11074977	.	+	.	ID=OP484;Name=OP484;size=2;genes=JNC_CBG07960,JNC_CBG07962
chrIII	.	gene	11061743	11071971	.	+	.	ID=OP484.1;Name=JNC_CBG07960;Parent=OP484;Note=SL1:0,SL2:0,SL2:SL1-ratio:NaN,upstream in operon
chrIII	.	gene	11072327	11074977	.	+	.	ID=OP484.2;Name=JNC_CBG07962;Parent=OP484;Note=SL1:0,SL2:0.731740432164344,SL2:SL1-ratio:Inf,downstream in operon
chrIII	.	operon	11102379	11112436	.	+	.	ID=OP485;Name=OP485;size=2;genes=JNC_CBG07967,JNC_CBG07968
chrIII	.	gene	11102379	11104215	.	+	.	ID=OP485.1;Name=JNC_CBG07967;Parent=OP485;Note=SL1:8.41103717956139,SL2:0,SL2:SL1-ratio:0,upstream in operon
chrIII	.	gene	11104568	11112436	.	+	.	ID=OP485.2;Name=JNC_CBG07968;Parent=OP485;Note=SL1:0,SL2:0.219681821636814,SL2:SL1-ratio:Inf,downstream in operon
chrIII	.	operon	11572242	11583841	.	-	.	ID=OP486;Name=OP486;size=2;genes=JNC_CBG08040,JNC_CBG08041
chrIII	.	gene	11572242	11583172	.	-	.	ID=OP486.2;Name=JNC_CBG08040;Parent=OP486;Note=SL1:0,SL2:0.182935108041086,SL2:SL1-ratio:Inf,downstream in operon
chrIII	.	gene	11583515	11583841	.	-	.	ID=OP486.1;Name=JNC_CBG08041;Parent=OP486;Note=SL1:53.4702766891996,SL2:0.109840910818407,SL2:SL1-ratio:0.00205424242438217,upstream in operon
chrIII	.	operon	11681650	11689141	.	-	.	ID=OP487;Name=OP487;size=2;genes=JNC_CBG08058,JNC_CBG08059
chrIII	.	gene	11681650	11684193	.	-	.	ID=OP487.2;Name=JNC_CBG08058;Parent=OP487;Note=SL1:0,SL2:0.182935108041086,SL2:SL1-ratio:Inf,downstream in operon
chrIII	.	gene	11684509	11689141	.	-	.	ID=OP487.1;Name=JNC_CBG08059;Parent=OP487;Note=SL1:0,SL2:0,SL2:SL1-ratio:NaN,upstream in operon
chrIII	.	operon	11715088	11721790	.	+	.	ID=OP488;Name=OP488;size=3;genes=JNC_CBG08068,JNC_CBG08069,JNC_CBG08070
chrIII	.	gene	11715088	11717611	.	+	.	ID=OP488.1;Name=JNC_CBG08068;Parent=OP488;Note=SL1:0.258709310825891,SL2:0,SL2:SL1-ratio:0,upstream in operon
chrIII	.	gene	11718173	11721287	.	+	.	ID=OP488.2;Name=JNC_CBG08069;Parent=OP488;Note=SL1:0,SL2:0.109840910818407,SL2:SL1-ratio:Inf,downstream in operon
chrIII	.	gene	11721521	11721790	.	+	.	ID=OP488.3;Name=JNC_CBG08070;Parent=OP488;Note=SL1:0,SL2:1.78303087652187,SL2:SL1-ratio:Inf,downstream in operon
chrIII	.	operon	11736196	11738842	.	-	.	ID=OP489;Name=OP489;size=2;genes=JNC_CBG08074,JNC_CBG08075
chrIII	.	gene	11736196	11737906	.	-	.	ID=OP489.2;Name=JNC_CBG08074;Parent=OP489;Note=SL1:0.109840910818407,SL2:0.388063966238837,SL2:SL1-ratio:3.53296384149981,downstream in operon
chrIII	.	gene	11738109	11738842	.	-	.	ID=OP489.1;Name=JNC_CBG08075;Parent=OP489;Note=SL1:0.448097670741573,SL2:0,SL2:SL1-ratio:0,upstream in operon
chrIII	.	operon	11739249	11741255	.	+	.	ID=OP490;Name=OP490;size=2;genes=JNC_CBG08076,JNC_CBG08077
chrIII	.	gene	11739249	11739941	.	+	.	ID=OP490.1;Name=JNC_CBG08076;Parent=OP490;Note=SL1:0.549204554092035,SL2:0,SL2:SL1-ratio:0,upstream in operon
chrIII	.	gene	11740400	11741255	.	+	.	ID=OP490.2;Name=JNC_CBG08077;Parent=OP490;Note=SL1:0,SL2:0.316852901615263,SL2:SL1-ratio:Inf,downstream in operon
chrIII	.	operon	11789858	11792260	.	+	.	ID=OP491;Name=OP491;size=2;genes=JNC_CBG08092,JNC_CBG08093
chrIII	.	gene	11789858	11791747	.	+	.	ID=OP491.1;Name=JNC_CBG08092;Parent=OP491;Note=SL1:0.219681821636814,SL2:0,SL2:SL1-ratio:0,upstream in operon
chrIII	.	gene	11792011	11792260	.	+	.	ID=OP491.2;Name=JNC_CBG08093;Parent=OP491;Note=SL1:0,SL2:0.109840910818407,SL2:SL1-ratio:Inf,downstream in operon
chrIII	.	operon	11865211	11869766	.	-	.	ID=OP492;Name=OP492;size=2;genes=JNC_CBG08108,JNC_CBG08109
chrIII	.	gene	11865211	11868544	.	-	.	ID=OP492.2;Name=JNC_CBG08108;Parent=OP492;Note=SL1:0,SL2:0.109840910818407,SL2:SL1-ratio:Inf,downstream in operon
chrIII	.	gene	11868715	11869766	.	-	.	ID=OP492.1;Name=JNC_CBG08109;Parent=OP492;Note=SL1:0,SL2:0,SL2:SL1-ratio:NaN,upstream in operon
chrIII	.	operon	11892395	11902335	.	+	.	ID=OP493;Name=OP493;size=2;genes=JNC_CBG08116,JNC_CBG08118
chrIII	.	gene	11892395	11897750	.	+	.	ID=OP493.1;Name=JNC_CBG08116;Parent=OP493;Note=SL1:0,SL2:0,SL2:SL1-ratio:NaN,upstream in operon
chrIII	.	gene	11898604	11902335	.	+	.	ID=OP493.2;Name=JNC_CBG08118;Parent=OP493;Note=SL1:0,SL2:0.152335106767868,SL2:SL1-ratio:Inf,downstream in operon
chrIII	.	operon	11930121	11934558	.	-	.	ID=OP494;Name=OP494;size=2;genes=JNC_CBG08125,JNC_CBG08126
chrIII	.	gene	11930121	11932260	.	-	.	ID=OP494.2;Name=JNC_CBG08125;Parent=OP494;Note=SL1:0,SL2:0.219681821636814,SL2:SL1-ratio:Inf,downstream in operon
chrIII	.	gene	11932615	11934558	.	-	.	ID=OP494.1;Name=JNC_CBG08126;Parent=OP494;Note=SL1:0.219681821636814,SL2:0,SL2:SL1-ratio:0,upstream in operon
chrIII	.	operon	12022654	12025973	.	-	.	ID=OP495;Name=OP495;size=2;genes=JNC_CBG08143,JNC_CBG08144
chrIII	.	gene	12022654	12024033	.	-	.	ID=OP495.2;Name=JNC_CBG08143;Parent=OP495;Note=SL1:0.109840910818407,SL2:0.549204554092035,SL2:SL1-ratio:5,downstream in operon
chrIII	.	gene	12024606	12025973	.	-	.	ID=OP495.1;Name=JNC_CBG08144;Parent=OP495;Note=SL1:0,SL2:0,SL2:SL1-ratio:NaN,upstream in operon
chrIII	.	operon	12172120	12177893	.	-	.	ID=OP496;Name=OP496;size=2;genes=JNC_CBG08177,JNC_CBG08178
chrIII	.	gene	12172120	12177376	.	-	.	ID=OP496.2;Name=JNC_CBG08177;Parent=OP496;Note=SL1:0,SL2:0.109840910818407,SL2:SL1-ratio:Inf,downstream in operon
chrIII	.	gene	12177532	12177893	.	-	.	ID=OP496.1;Name=JNC_CBG08178;Parent=OP496;Note=SL1:1.30641798114317,SL2:0,SL2:SL1-ratio:0,upstream in operon
chrIII	.	operon	12178301	12181398	.	+	.	ID=OP497;Name=OP497;size=2;genes=JNC_CBG08179,JNC_CBG08180
chrIII	.	gene	12178301	12179007	.	+	.	ID=OP497.1;Name=JNC_CBG08179;Parent=OP497;Note=SL1:0.818110674102273,SL2:0,SL2:SL1-ratio:0,upstream in operon
chrIII	.	gene	12179218	12181398	.	+	.	ID=OP497.2;Name=JNC_CBG08180;Parent=OP497;Note=SL1:0.109840910818407,SL2:1.8430201453135,SL2:SL1-ratio:16.7789954724651,downstream in operon
chrIII	.	operon	12204962	12206934	.	+	.	ID=OP498;Name=OP498;size=2;genes=JNC_CBG08186,JNC_CBG08187
chrIII	.	gene	12204962	12206220	.	+	.	ID=OP498.1;Name=JNC_CBG08186;Parent=OP498;Note=SL1:0.765272461738345,SL2:0,SL2:SL1-ratio:0,upstream in operon
chrIII	.	gene	12206443	12206934	.	+	.	ID=OP498.2;Name=JNC_CBG08187;Parent=OP498;Note=SL1:0.129354655412946,SL2:0.592777499924752,SL2:SL1-ratio:4.58257569495584,downstream in operon
chrIII	.	operon	12255803	12265336	.	+	.	ID=OP499;Name=OP499;size=2;genes=JNC_CBG08196,JNC_CBG08197
chrIII	.	gene	12255803	12259510	.	+	.	ID=OP499.1;Name=JNC_CBG08196;Parent=OP499;Note=SL1:0,SL2:0,SL2:SL1-ratio:NaN,upstream in operon
chrIII	.	gene	12259799	12265336	.	+	.	ID=OP499.2;Name=JNC_CBG08197;Parent=OP499;Note=SL1:0,SL2:0.152335106767868,SL2:SL1-ratio:Inf,downstream in operon
chrIII	.	operon	12903741	12912562	.	-	.	ID=OP500;Name=OP500;size=4;genes=JNC_CBG08301,JNC_CBG08302,JNC_CBG08303,JNC_CBG08304
chrIII	.	gene	12903741	12905824	.	-	.	ID=OP500.4;Name=JNC_CBG08301;Parent=OP500;Note=SL1:0,SL2:0.109840910818407,SL2:SL1-ratio:Inf,downstream in operon
chrIII	.	gene	12906100	12909533	.	-	.	ID=OP500.3;Name=JNC_CBG08302;Parent=OP500;Note=SL1:0,SL2:0.448097670741573,SL2:SL1-ratio:Inf,downstream in operon
chrIII	.	gene	12909798	12912064	.	-	.	ID=OP500.2;Name=JNC_CBG08303;Parent=OP500;Note=SL1:0,SL2:0.838313979863201,SL2:SL1-ratio:Inf,downstream in operon
chrIII	.	gene	12912266	12912562	.	-	.	ID=OP500.1;Name=JNC_CBG08304;Parent=OP500;Note=SL1:3.24677608290304,SL2:0.109840910818407,SL2:SL1-ratio:0.0338307625822459,upstream in operon
chrIII	.	operon	12950267	12965029	.	+	.	ID=OP501;Name=OP501;size=2;genes=JNC_CBG08311,JNC_CBG08312
chrIII	.	gene	12950267	12955138	.	+	.	ID=OP501.1;Name=JNC_CBG08311;Parent=OP501;Note=SL1:0,SL2:0,SL2:SL1-ratio:NaN,upstream in operon
chrIII	.	gene	12956647	12965029	.	+	.	ID=OP501.2;Name=JNC_CBG08312;Parent=OP501;Note=SL1:0,SL2:0.329522732455221,SL2:SL1-ratio:Inf,downstream in operon
chrIII	.	operon	13006538	13020448	.	-	.	ID=OP502;Name=OP502;size=2;genes=JNC_CBG08320,JNC_CBG08321
chrIII	.	gene	13006538	13013034	.	-	.	ID=OP502.2;Name=JNC_CBG08320;Parent=OP502;Note=SL1:0,SL2:1.09840910818407,SL2:SL1-ratio:Inf,downstream in operon
chrIII	.	gene	13013571	13020448	.	-	.	ID=OP502.1;Name=JNC_CBG08321;Parent=OP502;Note=SL1:0,SL2:0,SL2:SL1-ratio:NaN,upstream in operon
chrIII	.	operon	13195651	13201484	.	+	.	ID=OP503;Name=OP503;size=2;genes=JNC_CBG08353,JNC_CBG08354
chrIII	.	gene	13195651	13198871	.	+	.	ID=OP503.1;Name=JNC_CBG08353;Parent=OP503;Note=SL1:0,SL2:0,SL2:SL1-ratio:NaN,upstream in operon
chrIII	.	gene	13199164	13201484	.	+	.	ID=OP503.2;Name=JNC_CBG08354;Parent=OP503;Note=SL1:0,SL2:0.219681821636814,SL2:SL1-ratio:Inf,downstream in operon
chrIII	.	operon	13232936	13238692	.	+	.	ID=OP504;Name=OP504;size=2;genes=JNC_CBG08362,JNC_CBG08363
chrIII	.	gene	13232936	13237421	.	+	.	ID=OP504.1;Name=JNC_CBG08362;Parent=OP504;Note=SL1:0.304670213535736,SL2:0,SL2:SL1-ratio:0,upstream in operon
chrIII	.	gene	13237635	13238692	.	+	.	ID=OP504.2;Name=JNC_CBG08363;Parent=OP504;Note=SL1:0,SL2:0.867737408128223,SL2:SL1-ratio:Inf,downstream in operon
chrIII	.	operon	13293058	13295996	.	-	.	ID=OP505;Name=OP505;size=2;genes=JNC_CBG08377,JNC_CBG08378
chrIII	.	gene	13293058	13293996	.	-	.	ID=OP505.2;Name=JNC_CBG08377;Parent=OP505;Note=SL1:0,SL2:0.224048835370786,SL2:SL1-ratio:Inf,downstream in operon
chrIII	.	gene	13294417	13295996	.	-	.	ID=OP505.1;Name=JNC_CBG08378;Parent=OP505;Note=SL1:0.633705803230526,SL2:0,SL2:SL1-ratio:0,upstream in operon
chrIII	.	operon	13308679	13322228	.	+	.	ID=OP506;Name=OP506;size=2;genes=JNC_CBG08380,JNC_CBG08383
chrIII	.	gene	13308679	13309499	.	+	.	ID=OP506.1;Name=JNC_CBG08380;Parent=OP506;Note=SL1:0.219681821636814,SL2:0,SL2:SL1-ratio:0,upstream in operon
chrIII	.	gene	13320785	13322228	.	+	.	ID=OP506.2;Name=JNC_CBG08383;Parent=OP506;Note=SL1:0,SL2:0.152335106767868,SL2:SL1-ratio:Inf,downstream in operon
chrIII	.	operon	13388737	13397035	.	+	.	ID=OP507;Name=OP507;size=2;genes=JNC_CBG08399,JNC_CBG08400
chrIII	.	gene	13388737	13393762	.	+	.	ID=OP507.1;Name=JNC_CBG08399;Parent=OP507;Note=SL1:0,SL2:0,SL2:SL1-ratio:NaN,upstream in operon
chrIII	.	gene	13394003	13397035	.	+	.	ID=OP507.2;Name=JNC_CBG08400;Parent=OP507;Note=SL1:0,SL2:0.182935108041086,SL2:SL1-ratio:Inf,downstream in operon
chrIII	.	operon	13451001	13458694	.	+	.	ID=OP508;Name=OP508;size=2;genes=JNC_CBG08408,JNC_CBG08409
chrIII	.	gene	13451001	13451856	.	+	.	ID=OP508.1;Name=JNC_CBG08408;Parent=OP508;Note=SL1:1.90111740969158,SL2:0,SL2:SL1-ratio:0,upstream in operon
chrIII	.	gene	13454431	13458694	.	+	.	ID=OP508.2;Name=JNC_CBG08409;Parent=OP508;Note=SL1:0.129354655412946,SL2:0.304670213535736,SL2:SL1-ratio:2.35530922766654,downstream in operon
chrIII	.	operon	13459273	13462601	.	-	.	ID=OP509;Name=OP509;size=2;genes=JNC_CBG08410,JNC_CBG08411
chrIII	.	gene	13459273	13461231	.	-	.	ID=OP509.2;Name=JNC_CBG08410;Parent=OP509;Note=SL1:0,SL2:0.659045464910442,SL2:SL1-ratio:Inf,downstream in operon
chrIII	.	gene	13461803	13462601	.	-	.	ID=OP509.1;Name=JNC_CBG08411;Parent=OP509;Note=SL1:0.365870216082172,SL2:0.182935108041086,SL2:SL1-ratio:0.5,upstream in operon
chrIII	.	operon	13491152	13502187	.	-	.	ID=OP510;Name=OP510;size=2;genes=JNC_CBG08421,JNC_CBG08422
chrIII	.	gene	13491152	13497342	.	-	.	ID=OP510.2;Name=JNC_CBG08421;Parent=OP510;Note=SL1:0,SL2:0.388063966238837,SL2:SL1-ratio:Inf,downstream in operon
chrIII	.	gene	13497768	13502187	.	-	.	ID=OP510.1;Name=JNC_CBG08422;Parent=OP510;Note=SL1:0.448097670741573,SL2:0,SL2:SL1-ratio:0,upstream in operon
chrIII	.	operon	13538235	13542718	.	+	.	ID=OP511;Name=OP511;size=3;genes=JNC_CBG08432,JNC_CBG08433,JNC_CBG08434
chrIII	.	gene	13538235	13539375	.	+	.	ID=OP511.1;Name=JNC_CBG08432;Parent=OP511;Note=SL1:4.16353232779259,SL2:0,SL2:SL1-ratio:0,upstream in operon
chrIII	.	gene	13539708	13541415	.	+	.	ID=OP511.2;Name=JNC_CBG08433;Parent=OP511;Note=SL1:0,SL2:0.109840910818407,SL2:SL1-ratio:Inf,downstream in operon
chrIII	.	gene	13541777	13542718	.	+	.	ID=OP511.3;Name=JNC_CBG08434;Parent=OP511;Note=SL1:0,SL2:0.684480498302218,SL2:SL1-ratio:Inf,downstream in operon
chrIII_random	.	operon	128192	131513	.	-	.	ID=OP512;Name=OP512;size=2;genes=JNC_CBG08455,JNC_CBG08456
chrIII_random	.	gene	128192	128922	.	-	.	ID=OP512.2;Name=JNC_CBG08455;Parent=OP512;Note=SL1:0,SL2:0.219681821636814,SL2:SL1-ratio:Inf,downstream in operon
chrIII_random	.	gene	129989	131513	.	-	.	ID=OP512.1;Name=JNC_CBG08456;Parent=OP512;Note=SL1:0,SL2:0,SL2:SL1-ratio:NaN,upstream in operon
chrIII_random	.	operon	212163	219898	.	-	.	ID=OP513;Name=OP513;size=2;genes=JNC_CBG08478,JNC_CBG08479
chrIII_random	.	gene	212163	217879	.	-	.	ID=OP513.2;Name=JNC_CBG08478;Parent=OP513;Note=SL1:0,SL2:0.457005320303604,SL2:SL1-ratio:Inf,downstream in operon
chrIII_random	.	gene	218056	219898	.	-	.	ID=OP513.1;Name=JNC_CBG08479;Parent=OP513;Note=SL1:0.109840910818407,SL2:0,SL2:SL1-ratio:0,upstream in operon
chrIII_random	.	operon	306225	312052	.	+	.	ID=OP514;Name=OP514;size=2;genes=JNC_CBG08498,JNC_CBG08499
chrIII_random	.	gene	306225	308647	.	+	.	ID=OP514.1;Name=JNC_CBG08498;Parent=OP514;Note=SL1:0,SL2:0,SL2:SL1-ratio:NaN,upstream in operon
chrIII_random	.	gene	309761	312052	.	+	.	ID=OP514.2;Name=JNC_CBG08499;Parent=OP514;Note=SL1:0,SL2:0.219681821636814,SL2:SL1-ratio:Inf,downstream in operon
chrIV	.	operon	38950	55099	.	+	.	ID=OP515;Name=OP515;size=2;genes=JNC_CBG09071,JNC_CBG09072
chrIV	.	gene	38950	40407	.	+	.	ID=OP515.1;Name=JNC_CBG09071;Parent=OP515;Note=SL1:0.932789685622702,SL2:0,SL2:SL1-ratio:0,upstream in operon
chrIV	.	gene	41037	55099	.	+	.	ID=OP515.2;Name=JNC_CBG09072;Parent=OP515;Note=SL1:0,SL2:0.109840910818407,SL2:SL1-ratio:Inf,downstream in operon
chrIV	.	operon	367613	369958	.	+	.	ID=OP516;Name=OP516;size=2;genes=JNC_CBG09132,JNC_CBG09133
chrIV	.	gene	367613	369122	.	+	.	ID=OP516.1;Name=JNC_CBG09132;Parent=OP516;Note=SL1:1.02672074745333,SL2:0,SL2:SL1-ratio:0,upstream in operon
chrIV	.	gene	369313	369958	.	+	.	ID=OP516.2;Name=JNC_CBG09133;Parent=OP516;Note=SL1:0,SL2:0.182935108041086,SL2:SL1-ratio:Inf,downstream in operon
chrIV	.	operon	386890	393894	.	+	.	ID=OP517;Name=OP517;size=3;genes=JNC_CBG09141,JNC_CBG09142,JNC_CBG09144
chrIV	.	gene	386890	389355	.	+	.	ID=OP517.1;Name=JNC_CBG09141;Parent=OP517;Note=SL1:0.768886375728849,SL2:0,SL2:SL1-ratio:0,upstream in operon
chrIV	.	gene	389605	393144	.	+	.	ID=OP517.2;Name=JNC_CBG09142;Parent=OP517;Note=SL1:0,SL2:0.129354655412946,SL2:SL1-ratio:Inf,downstream in operon
chrIV	.	gene	393398	393894	.	+	.	ID=OP517.3;Name=JNC_CBG09144;Parent=OP517;Note=SL1:0,SL2:0.258709310825891,SL2:SL1-ratio:Inf,downstream in operon
chrIV	.	operon	399926	407095	.	+	.	ID=OP518;Name=OP518;size=4;genes=JNC_CBG09146,JNC_CBG09147,JNC_CBG09149,JNC_CBG09150
chrIV	.	gene	399926	401059	.	+	.	ID=OP518.1;Name=JNC_CBG09146;Parent=OP518;Note=SL1:0.776127932477674,SL2:0.258709310825891,SL2:SL1-ratio:0.333333333333333,upstream in operon
chrIV	.	gene	401357	402447	.	+	.	ID=OP518.2;Name=JNC_CBG09147;Parent=OP518;Note=SL1:0,SL2:1.38717413861967,SL2:SL1-ratio:Inf,downstream in operon
chrIV	.	gene	402670	405580	.	+	.	ID=OP518.3;Name=JNC_CBG09149;Parent=OP518;Note=SL1:0,SL2:0.129354655412946,SL2:SL1-ratio:Inf,downstream in operon
chrIV	.	gene	405898	407095	.	+	.	ID=OP518.4;Name=JNC_CBG09150;Parent=OP518;Note=SL1:0,SL2:0.578491605418815,SL2:SL1-ratio:Inf,downstream in operon
chrIV	.	operon	407269	410510	.	+	.	ID=OP519;Name=OP519;size=2;genes=JNC_CBG09151,JNC_CBG09152
chrIV	.	gene	407269	408328	.	+	.	ID=OP519.1;Name=JNC_CBG09151;Parent=OP519;Note=SL1:0.633705803230525,SL2:0,SL2:SL1-ratio:0,upstream in operon
chrIV	.	gene	408568	410510	.	+	.	ID=OP519.2;Name=JNC_CBG09152;Parent=OP519;Note=SL1:0.129354655412946,SL2:0.878727286547256,SL2:SL1-ratio:6.79316321273517,downstream in operon
chrIV	.	operon	412763	418637	.	+	.	ID=OP520;Name=OP520;size=2;genes=JNC_CBG09156,JNC_CBG09157
chrIV	.	gene	412763	415986	.	+	.	ID=OP520.1;Name=JNC_CBG09156;Parent=OP520;Note=SL1:0,SL2:0,SL2:SL1-ratio:NaN,upstream in operon
chrIV	.	gene	417438	418637	.	+	.	ID=OP520.2;Name=JNC_CBG09157;Parent=OP520;Note=SL1:0,SL2:0.549204554092035,SL2:SL1-ratio:Inf,downstream in operon
chrIV	.	operon	504021	509132	.	+	.	ID=OP521;Name=OP521;size=2;genes=JNC_CBG09187,JNC_CBG09188
chrIV	.	gene	504021	506247	.	+	.	ID=OP521.1;Name=JNC_CBG09187;Parent=OP521;Note=SL1:18.8840076255721,SL2:0.152335106767868,SL2:SL1-ratio:0.00806688441290295,upstream in operon
chrIV	.	gene	506514	509132	.	+	.	ID=OP521.2;Name=JNC_CBG09188;Parent=OP521;Note=SL1:0,SL2:0.858041713780911,SL2:SL1-ratio:Inf,downstream in operon
chrIV	.	operon	732923	736601	.	-	.	ID=OP522;Name=OP522;size=2;genes=JNC_CBG09220,JNC_CBG09221
chrIV	.	gene	732923	734623	.	-	.	ID=OP522.2;Name=JNC_CBG09220;Parent=OP522;Note=SL1:0,SL2:0.109840910818407,SL2:SL1-ratio:Inf,downstream in operon
chrIV	.	gene	734970	736601	.	-	.	ID=OP522.1;Name=JNC_CBG09221;Parent=OP522;Note=SL1:0,SL2:0,SL2:SL1-ratio:NaN,upstream in operon
chrIV	.	operon	1019127	1031280	.	+	.	ID=OP523;Name=OP523;size=2;genes=JNC_CBG09244,JNC_CBG09245
chrIV	.	gene	1019127	1024650	.	+	.	ID=OP523.1;Name=JNC_CBG09244;Parent=OP523;Note=SL1:0.152335106767868,SL2:0,SL2:SL1-ratio:0,upstream in operon
chrIV	.	gene	1027332	1031280	.	+	.	ID=OP523.2;Name=JNC_CBG09245;Parent=OP523;Note=SL1:0,SL2:0.329522732455221,SL2:SL1-ratio:Inf,downstream in operon
chrIV	.	operon	1232042	1234524	.	-	.	ID=OP524;Name=OP524;size=2;genes=JNC_CBG09276,JNC_CBG09277
chrIV	.	gene	1232042	1233570	.	-	.	ID=OP524.2;Name=JNC_CBG09276;Parent=OP524;Note=SL1:0,SL2:0.152335106767868,SL2:SL1-ratio:Inf,downstream in operon
chrIV	.	gene	1233979	1234524	.	-	.	ID=OP524.1;Name=JNC_CBG09277;Parent=OP524;Note=SL1:0,SL2:0,SL2:SL1-ratio:NaN,upstream in operon
chrIV	.	operon	1325396	1336462	.	+	.	ID=OP525;Name=OP525;size=2;genes=JNC_CBG09295,JNC_CBG09296
chrIV	.	gene	1325396	1330565	.	+	.	ID=OP525.1;Name=JNC_CBG09295;Parent=OP525;Note=SL1:0,SL2:0,SL2:SL1-ratio:NaN,upstream in operon
chrIV	.	gene	1332589	1336462	.	+	.	ID=OP525.2;Name=JNC_CBG09296;Parent=OP525;Note=SL1:0,SL2:0.109840910818407,SL2:SL1-ratio:Inf,downstream in operon
chrIV	.	operon	1900092	1903503	.	-	.	ID=OP526;Name=OP526;size=2;genes=JNC_CBG09401,JNC_CBG09402
chrIV	.	gene	1900092	1901661	.	-	.	ID=OP526.2;Name=JNC_CBG09401;Parent=OP526;Note=SL1:0,SL2:0.182935108041086,SL2:SL1-ratio:Inf,downstream in operon
chrIV	.	gene	1902727	1903503	.	-	.	ID=OP526.1;Name=JNC_CBG09402;Parent=OP526;Note=SL1:0.365870216082172,SL2:0,SL2:SL1-ratio:0,upstream in operon
chrIV	.	operon	1904716	1907619	.	+	.	ID=OP527;Name=OP527;size=2;genes=JNC_CBG09403,JNC_CBG09404
chrIV	.	gene	1904716	1905787	.	+	.	ID=OP527.1;Name=JNC_CBG09403;Parent=OP527;Note=SL1:0,SL2:0,SL2:SL1-ratio:NaN,upstream in operon
chrIV	.	gene	1906063	1907619	.	+	.	ID=OP527.2;Name=JNC_CBG09404;Parent=OP527;Note=SL1:0,SL2:0.289245802709408,SL2:SL1-ratio:Inf,downstream in operon
chrIV	.	operon	2197242	2212515	.	+	.	ID=OP528;Name=OP528;size=2;genes=JNC_CBG09460,JNC_CBG09463
chrIV	.	gene	2197242	2209534	.	+	.	ID=OP528.1;Name=JNC_CBG09460;Parent=OP528;Note=SL1:0.109840910818407,SL2:0,SL2:SL1-ratio:0,upstream in operon
chrIV	.	gene	2210891	2212515	.	+	.	ID=OP528.2;Name=JNC_CBG09463;Parent=OP528;Note=SL1:0,SL2:0.109840910818407,SL2:SL1-ratio:Inf,downstream in operon
chrIV	.	operon	2838635	2851721	.	-	.	ID=OP529;Name=OP529;size=2;genes=JNC_CBG09576,JNC_CBG09577
chrIV	.	gene	2838635	2845422	.	-	.	ID=OP529.2;Name=JNC_CBG09576;Parent=OP529;Note=SL1:0,SL2:0.109840910818407,SL2:SL1-ratio:Inf,downstream in operon
chrIV	.	gene	2846762	2851721	.	-	.	ID=OP529.1;Name=JNC_CBG09577;Parent=OP529;Note=SL1:0.219681821636814,SL2:0,SL2:SL1-ratio:0,upstream in operon
chrIV	.	operon	2853210	2856352	.	-	.	ID=OP530;Name=OP530;size=2;genes=JNC_CBG09578,JNC_CBG09579
chrIV	.	gene	2853210	2854177	.	-	.	ID=OP530.2;Name=JNC_CBG09578;Parent=OP530;Note=SL1:0.109840910818407,SL2:0.224048835370786,SL2:SL1-ratio:2.03975762492713,downstream in operon
chrIV	.	gene	2854463	2856352	.	-	.	ID=OP530.1;Name=JNC_CBG09579;Parent=OP530;Note=SL1:0,SL2:0,SL2:SL1-ratio:NaN,upstream in operon
chrIV	.	operon	3138929	3148172	.	+	.	ID=OP531;Name=OP531;size=2;genes=JNC_CBG09629,JNC_CBG09631
chrIV	.	gene	3138929	3144032	.	+	.	ID=OP531.1;Name=JNC_CBG09629;Parent=OP531;Note=SL1:0.316852901615263,SL2:0.224048835370786,SL2:SL1-ratio:0.707106781186547,upstream in operon
chrIV	.	gene	3144440	3148172	.	+	.	ID=OP531.2;Name=JNC_CBG09631;Parent=OP531;Note=SL1:0,SL2:0.448097670741573,SL2:SL1-ratio:Inf,downstream in operon
chrIV	.	operon	3228772	3237525	.	+	.	ID=OP532;Name=OP532;size=2;genes=JNC_CBG09644,JNC_CBG09645
chrIV	.	gene	3228772	3233246	.	+	.	ID=OP532.1;Name=JNC_CBG09644;Parent=OP532;Note=SL1:0,SL2:0,SL2:SL1-ratio:NaN,upstream in operon
chrIV	.	gene	3233637	3237525	.	+	.	ID=OP532.2;Name=JNC_CBG09645;Parent=OP532;Note=SL1:0,SL2:0.152335106767868,SL2:SL1-ratio:Inf,downstream in operon
chrIV	.	operon	3735810	3740356	.	-	.	ID=OP533;Name=OP533;size=2;genes=JNC_CBG09723,JNC_CBG09724
chrIV	.	gene	3735810	3737045	.	-	.	ID=OP533.2;Name=JNC_CBG09723;Parent=OP533;Note=SL1:0.152335106767868,SL2:0.388063966238837,SL2:SL1-ratio:2.54743620477569,downstream in operon
chrIV	.	gene	3737435	3740356	.	-	.	ID=OP533.1;Name=JNC_CBG09724;Parent=OP533;Note=SL1:0.329522732455221,SL2:0,SL2:SL1-ratio:0,upstream in operon
chrIV	.	operon	3741989	3747437	.	-	.	ID=OP534;Name=OP534;size=2;genes=JNC_CBG09726,JNC_CBG09727
chrIV	.	gene	3741989	3743439	.	-	.	ID=OP534.2;Name=JNC_CBG09726;Parent=OP534;Note=SL1:0.109840910818407,SL2:0.224048835370786,SL2:SL1-ratio:2.03975762492713,downstream in operon
chrIV	.	gene	3745159	3747437	.	-	.	ID=OP534.1;Name=JNC_CBG09727;Parent=OP534;Note=SL1:0.109840910818407,SL2:0,SL2:SL1-ratio:0,upstream in operon
chrIV	.	operon	3978258	3982227	.	+	.	ID=OP535;Name=OP535;size=3;genes=JNC_CBG09763,JNC_CBG09764,JNC_CBG09765
chrIV	.	gene	3978258	3978554	.	+	.	ID=OP535.1;Name=JNC_CBG09763;Parent=OP535;Note=SL1:1.30641798114317,SL2:0,SL2:SL1-ratio:0,upstream in operon
chrIV	.	gene	3978805	3980920	.	+	.	ID=OP535.2;Name=JNC_CBG09764;Parent=OP535;Note=SL1:0.129354655412946,SL2:1.03483724330356,SL2:SL1-ratio:8,downstream in operon
chrIV	.	gene	3981202	3982227	.	+	.	ID=OP535.3;Name=JNC_CBG09765;Parent=OP535;Note=SL1:0.109840910818407,SL2:0.548805324123258,SL2:SL1-ratio:4.99636538002277,downstream in operon
chrIV	.	operon	4288406	4295180	.	-	.	ID=OP536;Name=OP536;size=2;genes=JNC_CBG09803,JNC_CBG09804
chrIV	.	gene	4288406	4290329	.	-	.	ID=OP536.2;Name=JNC_CBG09803;Parent=OP536;Note=SL1:0.109840910818407,SL2:0.439363643273628,SL2:SL1-ratio:4,downstream in operon
chrIV	.	gene	4292285	4295180	.	-	.	ID=OP536.1;Name=JNC_CBG09804;Parent=OP536;Note=SL1:0.289245802709408,SL2:0,SL2:SL1-ratio:0,upstream in operon
chrIV	.	operon	4344376	4347198	.	-	.	ID=OP537;Name=OP537;size=2;genes=JNC_CBG09813,JNC_CBG09815
chrIV	.	gene	4344376	4345884	.	-	.	ID=OP537.2;Name=JNC_CBG09813;Parent=OP537;Note=SL1:0.152335106767868,SL2:0.409055337051137,SL2:SL1-ratio:2.68523353368876,downstream in operon
chrIV	.	gene	4346119	4347198	.	-	.	ID=OP537.1;Name=JNC_CBG09815;Parent=OP537;Note=SL1:0.609340427071472,SL2:0.109840910818407,SL2:SL1-ratio:0.180261978261166,upstream in operon
chrIV	.	operon	4397344	4400305	.	-	.	ID=OP538;Name=OP538;size=2;genes=JNC_CBG09835,JNC_CBG09836
chrIV	.	gene	4397344	4397878	.	-	.	ID=OP538.2;Name=JNC_CBG09835;Parent=OP538;Note=SL1:0.129354655412946,SL2:0.342240249151109,SL2:SL1-ratio:2.64575131106459,downstream in operon
chrIV	.	gene	4398597	4400305	.	-	.	ID=OP538.1;Name=JNC_CBG09836;Parent=OP538;Note=SL1:0.316852901615263,SL2:0,SL2:SL1-ratio:0,upstream in operon
chrIV	.	operon	4699007	4701894	.	-	.	ID=OP539;Name=OP539;size=2;genes=JNC_CBG09896,JNC_CBG09897
chrIV	.	gene	4699007	4700977	.	-	.	ID=OP539.2;Name=JNC_CBG09896;Parent=OP539;Note=SL1:0,SL2:0.409055337051137,SL2:SL1-ratio:Inf,downstream in operon
chrIV	.	gene	4701177	4701894	.	-	.	ID=OP539.1;Name=JNC_CBG09897;Parent=OP539;Note=SL1:0,SL2:0,SL2:SL1-ratio:NaN,upstream in operon
chrIV	.	operon	4702635	4708593	.	+	.	ID=OP540;Name=OP540;size=2;genes=JNC_CBG09898,JNC_CBG09899
chrIV	.	gene	4702635	4703871	.	+	.	ID=OP540.1;Name=JNC_CBG09898;Parent=OP540;Note=SL1:0.708504626879781,SL2:0,SL2:SL1-ratio:0,upstream in operon
chrIV	.	gene	4704282	4708593	.	+	.	ID=OP540.2;Name=JNC_CBG09899;Parent=OP540;Note=SL1:0.109840910818407,SL2:0.219681821636814,SL2:SL1-ratio:2,downstream in operon
chrIV	.	operon	4804390	4810830	.	+	.	ID=OP541;Name=OP541;size=3;genes=JNC_CBG09923,JNC_CBG09924,JNC_CBG09925
chrIV	.	gene	4804390	4806553	.	+	.	ID=OP541.1;Name=JNC_CBG09923;Parent=OP541;Note=SL1:0,SL2:0,SL2:SL1-ratio:NaN,upstream in operon
chrIV	.	gene	4806786	4808439	.	+	.	ID=OP541.2;Name=JNC_CBG09924;Parent=OP541;Note=SL1:0,SL2:0.109840910818407,SL2:SL1-ratio:Inf,downstream in operon
chrIV	.	gene	4808737	4810830	.	+	.	ID=OP541.3;Name=JNC_CBG09925;Parent=OP541;Note=SL1:0,SL2:0.219681821636814,SL2:SL1-ratio:Inf,downstream in operon
chrIV	.	operon	4811265	4816107	.	+	.	ID=OP542;Name=OP542;size=2;genes=JNC_CBG09926,JNC_CBG09927
chrIV	.	gene	4811265	4814530	.	+	.	ID=OP542.1;Name=JNC_CBG09926;Parent=OP542;Note=SL1:0,SL2:0,SL2:SL1-ratio:NaN,upstream in operon
chrIV	.	gene	4814786	4816107	.	+	.	ID=OP542.2;Name=JNC_CBG09927;Parent=OP542;Note=SL1:0.109840910818407,SL2:0.684480498302218,SL2:SL1-ratio:6.23156247706127,downstream in operon
chrIV	.	operon	4824907	4828053	.	-	.	ID=OP543;Name=OP543;size=2;genes=JNC_CBG09930,JNC_CBG09931
chrIV	.	gene	4824907	4826424	.	-	.	ID=OP543.2;Name=JNC_CBG09930;Parent=OP543;Note=SL1:0,SL2:0.549204554092035,SL2:SL1-ratio:Inf,downstream in operon
chrIV	.	gene	4826792	4828053	.	-	.	ID=OP543.1;Name=JNC_CBG09931;Parent=OP543;Note=SL1:0,SL2:0,SL2:SL1-ratio:NaN,upstream in operon
chrIV	.	operon	4842080	4849679	.	-	.	ID=OP544;Name=OP544;size=2;genes=JNC_CBG09938,JNC_CBG09939
chrIV	.	gene	4842080	4843701	.	-	.	ID=OP544.2;Name=JNC_CBG09938;Parent=OP544;Note=SL1:0,SL2:0.684480498302218,SL2:SL1-ratio:Inf,downstream in operon
chrIV	.	gene	4844138	4849679	.	-	.	ID=OP544.1;Name=JNC_CBG09939;Parent=OP544;Note=SL1:0.152335106767868,SL2:0.224048835370786,SL2:SL1-ratio:1.47076297857064,upstream in operon
chrIV	.	operon	4853204	4856182	.	+	.	ID=OP545;Name=OP545;size=2;genes=JNC_CBG09941,JNC_CBG09942
chrIV	.	gene	4853204	4854197	.	+	.	ID=OP545.1;Name=JNC_CBG09941;Parent=OP545;Note=SL1:0,SL2:0,SL2:SL1-ratio:NaN,upstream in operon
chrIV	.	gene	4854368	4856182	.	+	.	ID=OP545.2;Name=JNC_CBG09942;Parent=OP545;Note=SL1:0,SL2:0.224048835370786,SL2:SL1-ratio:Inf,downstream in operon
chrIV	.	operon	4858558	4865889	.	-	.	ID=OP546;Name=OP546;size=3;genes=JNC_CBG09944,JNC_CBG09945,JNC_CBG09946
chrIV	.	gene	4858558	4860134	.	-	.	ID=OP546.3;Name=JNC_CBG09944;Parent=OP546;Note=SL1:0.109840910818407,SL2:1.00197685233748,SL2:SL1-ratio:9.12207341392115,downstream in operon
chrIV	.	gene	4860425	4861243	.	-	.	ID=OP546.2;Name=JNC_CBG09945;Parent=OP546;Note=SL1:0,SL2:1.03483724330356,SL2:SL1-ratio:Inf,downstream in operon
chrIV	.	gene	4861709	4865889	.	-	.	ID=OP546.1;Name=JNC_CBG09946;Parent=OP546;Note=SL1:0.304670213535736,SL2:0,SL2:SL1-ratio:0,upstream in operon
chrIV	.	operon	5056320	5060134	.	-	.	ID=OP547;Name=OP547;size=2;genes=JNC_CBG09987,JNC_CBG09988
chrIV	.	gene	5056320	5057198	.	-	.	ID=OP547.2;Name=JNC_CBG09987;Parent=OP547;Note=SL1:0.152335106767868,SL2:0.316852901615263,SL2:SL1-ratio:2.07997295133085,downstream in operon
chrIV	.	gene	5058941	5060134	.	-	.	ID=OP547.1;Name=JNC_CBG09988;Parent=OP547;Note=SL1:0.457005320303604,SL2:0,SL2:SL1-ratio:0,upstream in operon
chrIV	.	operon	5230055	5235654	.	+	.	ID=OP548;Name=OP548;size=2;genes=JNC_CBG10024,JNC_CBG10025
chrIV	.	gene	5230055	5233391	.	+	.	ID=OP548.1;Name=JNC_CBG10024;Parent=OP548;Note=SL1:0.316852901615263,SL2:0,SL2:SL1-ratio:0,upstream in operon
chrIV	.	gene	5233999	5235654	.	+	.	ID=OP548.2;Name=JNC_CBG10025;Parent=OP548;Note=SL1:0,SL2:0.152335106767868,SL2:SL1-ratio:Inf,downstream in operon
chrIV	.	operon	5268481	5282047	.	+	.	ID=OP549;Name=OP549;size=2;genes=JNC_CBG10032,JNC_CBG10033
chrIV	.	gene	5268481	5277344	.	+	.	ID=OP549.1;Name=JNC_CBG10032;Parent=OP549;Note=SL1:0,SL2:0,SL2:SL1-ratio:NaN,upstream in operon
chrIV	.	gene	5279030	5282047	.	+	.	ID=OP549.2;Name=JNC_CBG10033;Parent=OP549;Note=SL1:0,SL2:0.109840910818407,SL2:SL1-ratio:Inf,downstream in operon
chrIV	.	operon	5323515	5329156	.	-	.	ID=OP550;Name=OP550;size=2;genes=JNC_CBG10046,JNC_CBG10047
chrIV	.	gene	5323515	5325585	.	-	.	ID=OP550.2;Name=JNC_CBG10046;Parent=OP550;Note=SL1:0.109840910818407,SL2:0.548805324123258,SL2:SL1-ratio:4.99636538002277,downstream in operon
chrIV	.	gene	5325877	5329156	.	-	.	ID=OP550.1;Name=JNC_CBG10047;Parent=OP550;Note=SL1:1.09761064824652,SL2:0,SL2:SL1-ratio:0,upstream in operon
chrIV	.	operon	5330620	5333672	.	+	.	ID=OP551;Name=OP551;size=2;genes=JNC_CBG10048,JNC_CBG10049
chrIV	.	gene	5330620	5331951	.	+	.	ID=OP551.1;Name=JNC_CBG10048;Parent=OP551;Note=SL1:0.776127932477674,SL2:0,SL2:SL1-ratio:0,upstream in operon
chrIV	.	gene	5332412	5333672	.	+	.	ID=OP551.2;Name=JNC_CBG10049;Parent=OP551;Note=SL1:0,SL2:0.448097670741573,SL2:SL1-ratio:Inf,downstream in operon
chrIV	.	operon	5372042	5376090	.	-	.	ID=OP552;Name=OP552;size=2;genes=JNC_CBG10063,JNC_CBG10065
chrIV	.	gene	5372042	5374201	.	-	.	ID=OP552.2;Name=JNC_CBG10063;Parent=OP552;Note=SL1:0,SL2:0.219681821636814,SL2:SL1-ratio:Inf,downstream in operon
chrIV	.	gene	5375038	5376090	.	-	.	ID=OP552.1;Name=JNC_CBG10065;Parent=OP552;Note=SL1:1.12768774164311,SL2:0,SL2:SL1-ratio:0,upstream in operon
chrIV	.	operon	5467406	5472530	.	+	.	ID=OP553;Name=OP553;size=2;genes=JNC_CBG10079,JNC_CBG10080
chrIV	.	gene	5467406	5470314	.	+	.	ID=OP553.1;Name=JNC_CBG10079;Parent=OP553;Note=SL1:0,SL2:0,SL2:SL1-ratio:NaN,upstream in operon
chrIV	.	gene	5470635	5472530	.	+	.	ID=OP553.2;Name=JNC_CBG10080;Parent=OP553;Note=SL1:0,SL2:0.429020856890456,SL2:SL1-ratio:Inf,downstream in operon
chrIV	.	operon	5496088	5499005	.	+	.	ID=OP554;Name=OP554;size=2;genes=JNC_CBG10089,JNC_CBG10090
chrIV	.	gene	5496088	5497166	.	+	.	ID=OP554.1;Name=JNC_CBG10089;Parent=OP554;Note=SL1:0.633705803230526,SL2:0,SL2:SL1-ratio:0,upstream in operon
chrIV	.	gene	5497638	5499005	.	+	.	ID=OP554.2;Name=JNC_CBG10090;Parent=OP554;Note=SL1:0,SL2:0.109840910818407,SL2:SL1-ratio:Inf,downstream in operon
chrIV	.	operon	5609928	5613643	.	-	.	ID=OP555;Name=OP555;size=2;genes=JNC_CBG10122,JNC_CBG10124
chrIV	.	gene	5609928	5613470	.	-	.	ID=OP555.2;Name=JNC_CBG10122;Parent=OP555;Note=SL1:0.152335106767868,SL2:1.26741160646105,SL2:SL1-ratio:8.31989180532341,downstream in operon
chrIV	.	gene	5612733	5613643	.	-	.	ID=OP555.1;Name=JNC_CBG10124;Parent=OP555;Note=SL1:0.448097670741573,SL2:0.219681821636814,SL2:SL1-ratio:0.490254326190214,upstream in operon
chrIV	.	operon	5633329	5636816	.	-	.	ID=OP556;Name=OP556;size=2;genes=JNC_CBG10129,JNC_CBG10130
chrIV	.	gene	5633329	5636037	.	-	.	ID=OP556.2;Name=JNC_CBG10129;Parent=OP556;Note=SL1:0,SL2:0.109840910818407,SL2:SL1-ratio:Inf,downstream in operon
chrIV	.	gene	5636212	5636816	.	-	.	ID=OP556.1;Name=JNC_CBG10130;Parent=OP556;Note=SL1:3.64036268613246,SL2:0,SL2:SL1-ratio:0,upstream in operon
chrIV	.	operon	5666894	5669684	.	+	.	ID=OP557;Name=OP557;size=2;genes=JNC_CBG10141,JNC_CBG10142
chrIV	.	gene	5666894	5667718	.	+	.	ID=OP557.1;Name=JNC_CBG10141;Parent=OP557;Note=SL1:68.8122998792295,SL2:0.182935108041086,SL2:SL1-ratio:0.00265846525057512,upstream in operon
chrIV	.	gene	5667920	5669684	.	+	.	ID=OP557.2;Name=JNC_CBG10142;Parent=OP557;Note=SL1:0,SL2:0.448097670741573,SL2:SL1-ratio:Inf,downstream in operon
chrIV	.	operon	5689440	5694910	.	+	.	ID=OP558;Name=OP558;size=3;genes=JNC_CBG10151,JNC_CBG10152,JNC_CBG10153
chrIV	.	gene	5689440	5690076	.	+	.	ID=OP558.1;Name=JNC_CBG10151;Parent=OP558;Note=SL1:0,SL2:0,SL2:SL1-ratio:NaN,upstream in operon
chrIV	.	gene	5690625	5692826	.	+	.	ID=OP558.2;Name=JNC_CBG10152;Parent=OP558;Note=SL1:0,SL2:0.219681821636814,SL2:SL1-ratio:Inf,downstream in operon
chrIV	.	gene	5693202	5694910	.	+	.	ID=OP558.3;Name=JNC_CBG10153;Parent=OP558;Note=SL1:0,SL2:0.109840910818407,SL2:SL1-ratio:Inf,downstream in operon
chrIV	.	operon	5741722	5749330	.	+	.	ID=OP559;Name=OP559;size=3;genes=JNC_CBG10169,JNC_CBG10170,JNC_CBG10171
chrIV	.	gene	5741722	5744372	.	+	.	ID=OP559.1;Name=JNC_CBG10169;Parent=OP559;Note=SL1:0.409055337051137,SL2:0,SL2:SL1-ratio:0,upstream in operon
chrIV	.	gene	5744995	5747363	.	+	.	ID=OP559.2;Name=JNC_CBG10170;Parent=OP559;Note=SL1:0,SL2:0.109840910818407,SL2:SL1-ratio:Inf,downstream in operon
chrIV	.	gene	5747907	5749330	.	+	.	ID=OP559.3;Name=JNC_CBG10171;Parent=OP559;Note=SL1:0.109840910818407,SL2:0.878727286547256,SL2:SL1-ratio:8,downstream in operon
chrIV	.	operon	5803678	5812819	.	+	.	ID=OP560;Name=OP560;size=2;genes=JNC_CBG10187,JNC_CBG10189
chrIV	.	gene	5803678	5804599	.	+	.	ID=OP560.1;Name=JNC_CBG10187;Parent=OP560;Note=SL1:0.152335106767868,SL2:0,SL2:SL1-ratio:0,upstream in operon
chrIV	.	gene	5807473	5812819	.	+	.	ID=OP560.2;Name=JNC_CBG10189;Parent=OP560;Note=SL1:0,SL2:0.219681821636814,SL2:SL1-ratio:Inf,downstream in operon
chrIV	.	operon	5858727	5860807	.	+	.	ID=OP561;Name=OP561;size=2;genes=JNC_CBG10208,JNC_CBG10209
chrIV	.	gene	5858727	5859188	.	+	.	ID=OP561.1;Name=JNC_CBG10208;Parent=OP561;Note=SL1:0.517418621651783,SL2:0,SL2:SL1-ratio:0,upstream in operon
chrIV	.	gene	5859421	5860807	.	+	.	ID=OP561.2;Name=JNC_CBG10209;Parent=OP561;Note=SL1:0,SL2:0.365870216082172,SL2:SL1-ratio:Inf,downstream in operon
chrIV	.	operon	6251860	6254565	.	+	.	ID=OP562;Name=OP562;size=2;genes=JNC_CBG10324,JNC_CBG10325
chrIV	.	gene	6251860	6252976	.	+	.	ID=OP562.1;Name=JNC_CBG10324;Parent=OP562;Note=SL1:0,SL2:0,SL2:SL1-ratio:NaN,upstream in operon
chrIV	.	gene	6253423	6254565	.	+	.	ID=OP562.2;Name=JNC_CBG10325;Parent=OP562;Note=SL1:0,SL2:0.219681821636814,SL2:SL1-ratio:Inf,downstream in operon
chrIV	.	operon	6298389	6300661	.	+	.	ID=OP563;Name=OP563;size=2;genes=JNC_CBG10338,JNC_CBG10339
chrIV	.	gene	6298389	6299487	.	+	.	ID=OP563.1;Name=JNC_CBG10338;Parent=OP563;Note=SL1:0.923777013530374,SL2:0,SL2:SL1-ratio:0,upstream in operon
chrIV	.	gene	6299886	6300661	.	+	.	ID=OP563.2;Name=JNC_CBG10339;Parent=OP563;Note=SL1:0,SL2:0.896195341483145,SL2:SL1-ratio:Inf,downstream in operon
chrIV	.	operon	6652356	6660642	.	-	.	ID=OP564;Name=OP564;size=2;genes=JNC_CBG10436,JNC_CBG10437
chrIV	.	gene	6652356	6654025	.	-	.	ID=OP564.2;Name=JNC_CBG10436;Parent=OP564;Note=SL1:0,SL2:0.109840910818407,SL2:SL1-ratio:Inf,downstream in operon
chrIV	.	gene	6654476	6660642	.	-	.	ID=OP564.1;Name=JNC_CBG10437;Parent=OP564;Note=SL1:0.182935108041086,SL2:0,SL2:SL1-ratio:0,upstream in operon
chrIV	.	operon	6797231	6802651	.	+	.	ID=OP565;Name=OP565;size=2;genes=JNC_CBG10463,JNC_CBG10464
chrIV	.	gene	6797231	6800306	.	+	.	ID=OP565.1;Name=JNC_CBG10463;Parent=OP565;Note=SL1:0.109840910818407,SL2:0,SL2:SL1-ratio:0,upstream in operon
chrIV	.	gene	6801009	6802651	.	+	.	ID=OP565.2;Name=JNC_CBG10464;Parent=OP565;Note=SL1:0,SL2:0.65958191212468,SL2:SL1-ratio:Inf,downstream in operon
chrIV	.	operon	6824209	6828963	.	-	.	ID=OP566;Name=OP566;size=2;genes=JNC_CBG10470,JNC_CBG10471
chrIV	.	gene	6824209	6826505	.	-	.	ID=OP566.2;Name=JNC_CBG10470;Parent=OP566;Note=SL1:0,SL2:0.258709310825891,SL2:SL1-ratio:Inf,downstream in operon
chrIV	.	gene	6826943	6828963	.	-	.	ID=OP566.1;Name=JNC_CBG10471;Parent=OP566;Note=SL1:0,SL2:0,SL2:SL1-ratio:NaN,upstream in operon
chrIV	.	operon	6880028	6884450	.	+	.	ID=OP567;Name=OP567;size=2;genes=JNC_CBG10491,JNC_CBG10492
chrIV	.	gene	6880028	6881605	.	+	.	ID=OP567.1;Name=JNC_CBG10491;Parent=OP567;Note=SL1:0.448097670741573,SL2:0,SL2:SL1-ratio:0,upstream in operon
chrIV	.	gene	6882345	6884450	.	+	.	ID=OP567.2;Name=JNC_CBG10492;Parent=OP567;Note=SL1:0.109840910818407,SL2:1.42793184063929,SL2:SL1-ratio:13,downstream in operon
chrIV	.	operon	7112413	7119029	.	-	.	ID=OP568;Name=OP568;size=2;genes=JNC_CBG10547,JNC_CBG10548
chrIV	.	gene	7112413	7114102	.	-	.	ID=OP568.2;Name=JNC_CBG10547;Parent=OP568;Note=SL1:0,SL2:0.182935108041086,SL2:SL1-ratio:Inf,downstream in operon
chrIV	.	gene	7114752	7119029	.	-	.	ID=OP568.1;Name=JNC_CBG10548;Parent=OP568;Note=SL1:0.182935108041086,SL2:0,SL2:SL1-ratio:0,upstream in operon
chrIV	.	operon	7259597	7262031	.	+	.	ID=OP569;Name=OP569;size=2;genes=JNC_CBG10586,JNC_CBG10587
chrIV	.	gene	7259597	7260774	.	+	.	ID=OP569.1;Name=JNC_CBG10586;Parent=OP569;Note=SL1:0.768886375728849,SL2:0,SL2:SL1-ratio:0,upstream in operon
chrIV	.	gene	7261026	7262031	.	+	.	ID=OP569.2;Name=JNC_CBG10587;Parent=OP569;Note=SL1:0.129354655412946,SL2:1.31916382424936,SL2:SL1-ratio:10.1980390271856,downstream in operon
chrIV	.	operon	7480794	7487365	.	-	.	ID=OP570;Name=OP570;size=3;genes=JNC_CBG10630,JNC_CBG10631,JNC_CBG10632
chrIV	.	gene	7480794	7481549	.	-	.	ID=OP570.3;Name=JNC_CBG10630;Parent=OP570;Note=SL1:0,SL2:0.500988426168737,SL2:SL1-ratio:Inf,downstream in operon
chrIV	.	gene	7481712	7482493	.	-	.	ID=OP570.2;Name=JNC_CBG10631;Parent=OP570;Note=SL1:0,SL2:0.219681821636814,SL2:SL1-ratio:Inf,downstream in operon
chrIV	.	gene	7483024	7487365	.	-	.	ID=OP570.1;Name=JNC_CBG10632;Parent=OP570;Note=SL1:0.365870216082172,SL2:0,SL2:SL1-ratio:0,upstream in operon
chrIV	.	operon	7710615	7716324	.	+	.	ID=OP571;Name=OP571;size=2;genes=JNC_CBG10686,JNC_CBG10687
chrIV	.	gene	7710615	7711888	.	+	.	ID=OP571.1;Name=JNC_CBG10686;Parent=OP571;Note=SL1:6.4001148891954,SL2:0.152335106767868,SL2:SL1-ratio:0.0238019331535811,upstream in operon
chrIV	.	gene	7712371	7716324	.	+	.	ID=OP571.2;Name=JNC_CBG10687;Parent=OP571;Note=SL1:0,SL2:0.457005320303604,SL2:SL1-ratio:Inf,downstream in operon
chrIV	.	operon	7785055	7789119	.	+	.	ID=OP572;Name=OP572;size=3;genes=JNC_CBG10702,JNC_CBG10703,JNC_CBG10704
chrIV	.	gene	7785055	7786119	.	+	.	ID=OP572.1;Name=JNC_CBG10702;Parent=OP572;Note=SL1:0,SL2:0,SL2:SL1-ratio:NaN,upstream in operon
chrIV	.	gene	7786446	7788282	.	+	.	ID=OP572.2;Name=JNC_CBG10703;Parent=OP572;Note=SL1:0,SL2:0.329522732455221,SL2:SL1-ratio:Inf,downstream in operon
chrIV	.	gene	7788514	7789119	.	+	.	ID=OP572.3;Name=JNC_CBG10704;Parent=OP572;Note=SL1:0,SL2:0.109840910818407,SL2:SL1-ratio:Inf,downstream in operon
chrIV	.	operon	7945854	7947791	.	-	.	ID=OP573;Name=OP573;size=2;genes=JNC_CBG10749,JNC_CBG10750
chrIV	.	gene	7945854	7946185	.	-	.	ID=OP573.2;Name=JNC_CBG10749;Parent=OP573;Note=SL1:0,SL2:0.109840910818407,SL2:SL1-ratio:Inf,downstream in operon
chrIV	.	gene	7946343	7947791	.	-	.	ID=OP573.1;Name=JNC_CBG10750;Parent=OP573;Note=SL1:0,SL2:0,SL2:SL1-ratio:NaN,upstream in operon
chrIV	.	operon	8007124	8009546	.	-	.	ID=OP574;Name=OP574;size=2;genes=JNC_CBG10764,JNC_CBG10765
chrIV	.	gene	8007124	8007733	.	-	.	ID=OP574.2;Name=JNC_CBG10764;Parent=OP574;Note=SL1:0,SL2:0.224048835370786,SL2:SL1-ratio:Inf,downstream in operon
chrIV	.	gene	8007907	8009546	.	-	.	ID=OP574.1;Name=JNC_CBG10765;Parent=OP574;Note=SL1:0.304670213535736,SL2:0.182935108041086,SL2:SL1-ratio:0.600436471679004,upstream in operon
chrIV	.	operon	8571063	8588576	.	-	.	ID=OP575;Name=OP575;size=2;genes=JNC_CBG10875,JNC_CBG10876
chrIV	.	gene	8571063	8577351	.	-	.	ID=OP575.2;Name=JNC_CBG10875;Parent=OP575;Note=SL1:0,SL2:0.109840910818407,SL2:SL1-ratio:Inf,downstream in operon
chrIV	.	gene	8585543	8588576	.	-	.	ID=OP575.1;Name=JNC_CBG10876;Parent=OP575;Note=SL1:0.316852901615263,SL2:0,SL2:SL1-ratio:0,upstream in operon
chrIV	.	operon	8734422	8737991	.	-	.	ID=OP576;Name=OP576;size=3;genes=JNC_CBG10896,JNC_CBG10897,JNC_CBG10898
chrIV	.	gene	8734422	8734912	.	-	.	ID=OP576.3;Name=JNC_CBG10896;Parent=OP576;Note=SL1:0,SL2:0.109840910818407,SL2:SL1-ratio:Inf,downstream in operon
chrIV	.	gene	8735076	8736165	.	-	.	ID=OP576.2;Name=JNC_CBG10897;Parent=OP576;Note=SL1:0,SL2:0.129354655412946,SL2:SL1-ratio:Inf,downstream in operon
chrIV	.	gene	8736489	8737991	.	-	.	ID=OP576.1;Name=JNC_CBG10898;Parent=OP576;Note=SL1:0.708504626879781,SL2:0,SL2:SL1-ratio:0,upstream in operon
chrIV	.	operon	8749814	8776735	.	+	.	ID=OP577;Name=OP577;size=2;genes=JNC_CBG10902,JNC_CBG10906
chrIV	.	gene	8749814	8752354	.	+	.	ID=OP577.1;Name=JNC_CBG10902;Parent=OP577;Note=SL1:0,SL2:0,SL2:SL1-ratio:NaN,upstream in operon
chrIV	.	gene	8767990	8776735	.	+	.	ID=OP577.2;Name=JNC_CBG10906;Parent=OP577;Note=SL1:0,SL2:0.182935108041086,SL2:SL1-ratio:Inf,downstream in operon
chrIV	.	operon	8760712	8767723	.	-	.	ID=OP578;Name=OP578;size=2;genes=JNC_CBG10904,JNC_CBG10905
chrIV	.	gene	8760712	8763441	.	-	.	ID=OP578.2;Name=JNC_CBG10904;Parent=OP578;Note=SL1:0.109840910818407,SL2:0.258709310825891,SL2:SL1-ratio:2.35530922766654,downstream in operon
chrIV	.	gene	8764392	8767723	.	-	.	ID=OP578.1;Name=JNC_CBG10905;Parent=OP578;Note=SL1:0.316852901615263,SL2:0,SL2:SL1-ratio:0,upstream in operon
chrIV	.	operon	9087362	9095814	.	-	.	ID=OP579;Name=OP579;size=2;genes=JNC_CBG10959,JNC_CBG10961
chrIV	.	gene	9087362	9088002	.	-	.	ID=OP579.2;Name=JNC_CBG10959;Parent=OP579;Note=SL1:0.329522732455221,SL2:2.83401850751912,SL2:SL1-ratio:8.60037329262022,downstream in operon
chrIV	.	gene	9091487	9095814	.	-	.	ID=OP579.1;Name=JNC_CBG10961;Parent=OP579;Note=SL1:0,SL2:0,SL2:SL1-ratio:NaN,upstream in operon
chrIV	.	operon	9321227	9323446	.	-	.	ID=OP580;Name=OP580;size=2;genes=JNC_CBG11000,JNC_CBG11001
chrIV	.	gene	9321227	9322459	.	-	.	ID=OP580.2;Name=JNC_CBG11000;Parent=OP580;Note=SL1:0,SL2:0.224048835370786,SL2:SL1-ratio:Inf,downstream in operon
chrIV	.	gene	9322576	9323446	.	-	.	ID=OP580.1;Name=JNC_CBG11001;Parent=OP580;Note=SL1:0.609340427071472,SL2:0,SL2:SL1-ratio:0,upstream in operon
chrIV	.	operon	9529215	9544818	.	-	.	ID=OP581;Name=OP581;size=2;genes=JNC_CBG11041,JNC_CBG11046
chrIV	.	gene	9529215	9530571	.	-	.	ID=OP581.2;Name=JNC_CBG11041;Parent=OP581;Note=SL1:0,SL2:0.109840910818407,SL2:SL1-ratio:Inf,downstream in operon
chrIV	.	gene	9541859	9544818	.	-	.	ID=OP581.1;Name=JNC_CBG11046;Parent=OP581;Note=SL1:0,SL2:0,SL2:SL1-ratio:NaN,upstream in operon
chrIV	.	operon	9557405	9563712	.	+	.	ID=OP582;Name=OP582;size=2;genes=JNC_CBG11051,JNC_CBG11052
chrIV	.	gene	9557405	9562316	.	+	.	ID=OP582.1;Name=JNC_CBG11051;Parent=OP582;Note=SL1:0.304670213535736,SL2:0,SL2:SL1-ratio:0,upstream in operon
chrIV	.	gene	9562561	9563712	.	+	.	ID=OP582.2;Name=JNC_CBG11052;Parent=OP582;Note=SL1:0,SL2:0.500988426168737,SL2:SL1-ratio:Inf,downstream in operon
chrIV	.	operon	9567559	9576740	.	+	.	ID=OP583;Name=OP583;size=3;genes=JNC_CBG11055,JNC_CBG11056,JNC_CBG11057
chrIV	.	gene	9567559	9568379	.	+	.	ID=OP583.1;Name=JNC_CBG11055;Parent=OP583;Note=SL1:0,SL2:0,SL2:SL1-ratio:NaN,upstream in operon
chrIV	.	gene	9568573	9570702	.	+	.	ID=OP583.2;Name=JNC_CBG11056;Parent=OP583;Note=SL1:0.109840910818407,SL2:1.20825001900248,SL2:SL1-ratio:11,downstream in operon
chrIV	.	gene	9572529	9576740	.	+	.	ID=OP583.3;Name=JNC_CBG11057;Parent=OP583;Note=SL1:0,SL2:1.20825001900248,SL2:SL1-ratio:Inf,downstream in operon
chrIV	.	operon	9639473	9643677	.	-	.	ID=OP584;Name=OP584;size=3;genes=JNC_CBG11072,JNC_CBG11073,JNC_CBG11074
chrIV	.	gene	9639473	9641034	.	-	.	ID=OP584.3;Name=JNC_CBG11072;Parent=OP584;Note=SL1:0,SL2:1.5683418475955,SL2:SL1-ratio:Inf,downstream in operon
chrIV	.	gene	9641157	9642504	.	-	.	ID=OP584.2;Name=JNC_CBG11073;Parent=OP584;Note=SL1:0,SL2:0.659045464910442,SL2:SL1-ratio:Inf,downstream in operon
chrIV	.	gene	9642702	9643677	.	-	.	ID=OP584.1;Name=JNC_CBG11074;Parent=OP584;Note=SL1:0,SL2:0,SL2:SL1-ratio:NaN,upstream in operon
chrIV	.	operon	9644028	9649380	.	+	.	ID=OP585;Name=OP585;size=4;genes=JNC_CBG11075,JNC_CBG11076,JNC_CBG11077,JNC_CBG11078
chrIV	.	gene	9644028	9646326	.	+	.	ID=OP585.1;Name=JNC_CBG11075;Parent=OP585;Note=SL1:0.329522732455221,SL2:0,SL2:SL1-ratio:0,upstream in operon
chrIV	.	gene	9646554	9647078	.	+	.	ID=OP585.2;Name=JNC_CBG11076;Parent=OP585;Note=SL1:0.109840910818407,SL2:1.15698321083763,SL2:SL1-ratio:10.5332630821898,downstream in operon
chrIV	.	gene	9647193	9648115	.	+	.	ID=OP585.3;Name=JNC_CBG11077;Parent=OP585;Note=SL1:0,SL2:0.258709310825891,SL2:SL1-ratio:Inf,downstream in operon
chrIV	.	gene	9648344	9649380	.	+	.	ID=OP585.4;Name=JNC_CBG11078;Parent=OP585;Note=SL1:0.109840910818407,SL2:1.31809092982088,SL2:SL1-ratio:12,downstream in operon
chrIV	.	operon	9659680	9669706	.	-	.	ID=OP586;Name=OP586;size=3;genes=JNC_CBG11083,JNC_CBG11084,JNC_CBG11085
chrIV	.	gene	9659680	9663663	.	-	.	ID=OP586.3;Name=JNC_CBG11083;Parent=OP586;Note=SL1:0.109840910818407,SL2:0.219681821636814,SL2:SL1-ratio:2,downstream in operon
chrIV	.	gene	9664276	9667218	.	-	.	ID=OP586.2;Name=JNC_CBG11084;Parent=OP586;Note=SL1:0,SL2:0.289245802709408,SL2:SL1-ratio:Inf,downstream in operon
chrIV	.	gene	9667501	9669706	.	-	.	ID=OP586.1;Name=JNC_CBG11085;Parent=OP586;Note=SL1:0,SL2:0,SL2:SL1-ratio:NaN,upstream in operon
chrIV	.	operon	9673849	9680953	.	+	.	ID=OP587;Name=OP587;size=4;genes=JNC_CBG11087,JNC_CBG11088,JNC_CBG11089,JNC_CBG11090
chrIV	.	gene	9673849	9675882	.	+	.	ID=OP587.1;Name=JNC_CBG11087;Parent=OP587;Note=SL1:0,SL2:0,SL2:SL1-ratio:NaN,upstream in operon
chrIV	.	gene	9676019	9676456	.	+	.	ID=OP587.2;Name=JNC_CBG11088;Parent=OP587;Note=SL1:0.316852901615263,SL2:16.5022271958426,SL2:SL1-ratio:52.0816666399991,downstream in operon
chrIV	.	gene	9676868	9678361	.	+	.	ID=OP587.3;Name=JNC_CBG11089;Parent=OP587;Note=SL1:0,SL2:0.500988426168737,SL2:SL1-ratio:Inf,downstream in operon
chrIV	.	gene	9678551	9680953	.	+	.	ID=OP587.4;Name=JNC_CBG11090;Parent=OP587;Note=SL1:0,SL2:0.329522732455221,SL2:SL1-ratio:Inf,downstream in operon
chrIV	.	operon	9712310	9713713	.	-	.	ID=OP588;Name=OP588;size=2;genes=JNC_CBG11098,JNC_CBG11099
chrIV	.	gene	9712310	9712977	.	-	.	ID=OP588.2;Name=JNC_CBG11098;Parent=OP588;Note=SL1:0,SL2:0.329522732455221,SL2:SL1-ratio:Inf,downstream in operon
chrIV	.	gene	9713090	9713713	.	-	.	ID=OP588.1;Name=JNC_CBG11099;Parent=OP588;Note=SL1:22.3330728281997,SL2:0.129354655412946,SL2:SL1-ratio:0.00579206705714097,upstream in operon
chrIV	.	operon	9714482	9718306	.	+	.	ID=OP589;Name=OP589;size=3;genes=JNC_CBG11100,JNC_CBG11101,JNC_CBG11102
chrIV	.	gene	9714482	9714916	.	+	.	ID=OP589.1;Name=JNC_CBG11100;Parent=OP589;Note=SL1:0,SL2:0,SL2:SL1-ratio:NaN,upstream in operon
chrIV	.	gene	9715090	9717101	.	+	.	ID=OP589.2;Name=JNC_CBG11101;Parent=OP589;Note=SL1:0,SL2:0.316852901615263,SL2:SL1-ratio:Inf,downstream in operon
chrIV	.	gene	9717339	9718306	.	+	.	ID=OP589.3;Name=JNC_CBG11102;Parent=OP589;Note=SL1:0,SL2:0.484000801939446,SL2:SL1-ratio:Inf,downstream in operon
chrIV	.	operon	9718540	9720322	.	-	.	ID=OP590;Name=OP590;size=2;genes=JNC_CBG11103,JNC_CBG11104
chrIV	.	gene	9718540	9719339	.	-	.	ID=OP590.2;Name=JNC_CBG11103;Parent=OP590;Note=SL1:0.152335106767868,SL2:0.838313979863201,SL2:SL1-ratio:5.50309116296249,downstream in operon
chrIV	.	gene	9719497	9720322	.	-	.	ID=OP590.1;Name=JNC_CBG11104;Parent=OP590;Note=SL1:0.304670213535736,SL2:0,SL2:SL1-ratio:0,upstream in operon
chrIV	.	operon	9722289	9723531	.	+	.	ID=OP591;Name=OP591;size=2;genes=JNC_CBG11106,JNC_CBG11107
chrIV	.	gene	9722289	9722831	.	+	.	ID=OP591.1;Name=JNC_CBG11106;Parent=OP591;Note=SL1:0,SL2:0,SL2:SL1-ratio:NaN,upstream in operon
chrIV	.	gene	9723008	9723531	.	+	.	ID=OP591.2;Name=JNC_CBG11107;Parent=OP591;Note=SL1:0.109840910818407,SL2:0.429020856890456,SL2:SL1-ratio:3.90583848671583,downstream in operon
chrIV	.	operon	9737533	9742481	.	+	.	ID=OP592;Name=OP592;size=2;genes=JNC_CBG11113,JNC_CBG11114
chrIV	.	gene	9737533	9739778	.	+	.	ID=OP592.1;Name=JNC_CBG11113;Parent=OP592;Note=SL1:0,SL2:0,SL2:SL1-ratio:NaN,upstream in operon
chrIV	.	gene	9740133	9742481	.	+	.	ID=OP592.2;Name=JNC_CBG11114;Parent=OP592;Note=SL1:0,SL2:0.988568197365663,SL2:SL1-ratio:Inf,downstream in operon
chrIV	.	operon	9779294	9788528	.	-	.	ID=OP593;Name=OP593;size=2;genes=JNC_CBG11127,JNC_CBG11128
chrIV	.	gene	9779294	9781880	.	-	.	ID=OP593.2;Name=JNC_CBG11127;Parent=OP593;Note=SL1:0.152335106767868,SL2:0.439363643273628,SL2:SL1-ratio:2.88419165217865,downstream in operon
chrIV	.	gene	9782299	9788528	.	-	.	ID=OP593.1;Name=JNC_CBG11128;Parent=OP593;Note=SL1:0.342240249151109,SL2:0,SL2:SL1-ratio:0,upstream in operon
chrIV	.	operon	9845401	9848961	.	+	.	ID=OP594;Name=OP594;size=2;genes=JNC_CBG11143,JNC_CBG11144
chrIV	.	gene	9845401	9847124	.	+	.	ID=OP594.1;Name=JNC_CBG11143;Parent=OP594;Note=SL1:0,SL2:0,SL2:SL1-ratio:NaN,upstream in operon
chrIV	.	gene	9847651	9848961	.	+	.	ID=OP594.2;Name=JNC_CBG11144;Parent=OP594;Note=SL1:0.609340427071472,SL2:1.64641597236977,SL2:SL1-ratio:2.70196412255552,downstream in operon
chrIV	.	operon	9951779	9964317	.	-	.	ID=OP595;Name=OP595;size=2;genes=JNC_CBG11169,JNC_CBG11171
chrIV	.	gene	9951779	9953926	.	-	.	ID=OP595.2;Name=JNC_CBG11169;Parent=OP595;Note=SL1:0.109840910818407,SL2:0.219681821636814,SL2:SL1-ratio:2,downstream in operon
chrIV	.	gene	9959095	9964317	.	-	.	ID=OP595.1;Name=JNC_CBG11171;Parent=OP595;Note=SL1:0,SL2:0,SL2:SL1-ratio:NaN,upstream in operon
chrIV	.	operon	10079235	10095050	.	-	.	ID=OP596;Name=OP596;size=2;genes=JNC_CBG11200,JNC_CBG11201
chrIV	.	gene	10079235	10080621	.	-	.	ID=OP596.2;Name=JNC_CBG11200;Parent=OP596;Note=SL1:1.48617184328201,SL2:5.0762432359554,SL2:SL1-ratio:3.41565025531987,downstream in operon
chrIV	.	gene	10080975	10095050	.	-	.	ID=OP596.1;Name=JNC_CBG11201;Parent=OP596;Note=SL1:0,SL2:0,SL2:SL1-ratio:NaN,upstream in operon
chrIV	.	operon	10105989	10115498	.	-	.	ID=OP597;Name=OP597;size=5;genes=JNC_CBG11206,JNC_CBG11207,JNC_CBG11208,JNC_CBG11209,JNC_CBG11210
chrIV	.	gene	10105989	10107721	.	-	.	ID=OP597.5;Name=JNC_CBG11206;Parent=OP597;Note=SL1:0,SL2:0.439363643273628,SL2:SL1-ratio:Inf,downstream in operon
chrIV	.	gene	10107894	10109818	.	-	.	ID=OP597.4;Name=JNC_CBG11207;Parent=OP597;Note=SL1:0,SL2:0.500988426168737,SL2:SL1-ratio:Inf,downstream in operon
chrIV	.	gene	10110075	10111214	.	-	.	ID=OP597.3;Name=JNC_CBG11208;Parent=OP597;Note=SL1:0,SL2:0.258709310825891,SL2:SL1-ratio:Inf,downstream in operon
chrIV	.	gene	10111382	10114247	.	-	.	ID=OP597.2;Name=JNC_CBG11209;Parent=OP597;Note=SL1:0.109840910818407,SL2:0.258709310825891,SL2:SL1-ratio:2.35530922766654,downstream in operon
chrIV	.	gene	10114422	10115498	.	-	.	ID=OP597.1;Name=JNC_CBG11210;Parent=OP597;Note=SL1:0.959319799772268,SL2:0,SL2:SL1-ratio:0,upstream in operon
chrIV	.	operon	10117168	10123889	.	-	.	ID=OP598;Name=OP598;size=3;genes=JNC_CBG11212,JNC_CBG11213,JNC_CBG11214
chrIV	.	gene	10117168	10117957	.	-	.	ID=OP598.3;Name=JNC_CBG11212;Parent=OP598;Note=SL1:0.182935108041086,SL2:0.500988426168737,SL2:SL1-ratio:2.73861278752583,downstream in operon
chrIV	.	gene	10119918	10123080	.	-	.	ID=OP598.2;Name=JNC_CBG11213;Parent=OP598;Note=SL1:0,SL2:0.258709310825891,SL2:SL1-ratio:Inf,downstream in operon
chrIV	.	gene	10123295	10123889	.	-	.	ID=OP598.1;Name=JNC_CBG11214;Parent=OP598;Note=SL1:0.109840910818407,SL2:0,SL2:SL1-ratio:0,upstream in operon
chrIV	.	operon	10188109	10192467	.	+	.	ID=OP599;Name=OP599;size=2;genes=JNC_CBG11231,JNC_CBG11232
chrIV	.	gene	10188109	10189891	.	+	.	ID=OP599.1;Name=JNC_CBG11231;Parent=OP599;Note=SL1:1.09761064824652,SL2:0,SL2:SL1-ratio:0,upstream in operon
chrIV	.	gene	10190107	10192467	.	+	.	ID=OP599.2;Name=JNC_CBG11232;Parent=OP599;Note=SL1:0,SL2:0.289245802709408,SL2:SL1-ratio:Inf,downstream in operon
chrIV	.	operon	10425128	10428255	.	-	.	ID=OP600;Name=OP600;size=3;genes=JNC_CBG11283,JNC_CBG11284,JNC_CBG11285
chrIV	.	gene	10425128	10425416	.	-	.	ID=OP600.3;Name=JNC_CBG11283;Parent=OP600;Note=SL1:0,SL2:0.109840910818407,SL2:SL1-ratio:Inf,downstream in operon
chrIV	.	gene	10425648	10426273	.	-	.	ID=OP600.2;Name=JNC_CBG11284;Parent=OP600;Note=SL1:0,SL2:0.500988426168737,SL2:SL1-ratio:Inf,downstream in operon
chrIV	.	gene	10426438	10428255	.	-	.	ID=OP600.1;Name=JNC_CBG11285;Parent=OP600;Note=SL1:0,SL2:0,SL2:SL1-ratio:NaN,upstream in operon
chrIV	.	operon	10428466	10432834	.	-	.	ID=OP601;Name=OP601;size=2;genes=JNC_CBG11286,JNC_CBG11287
chrIV	.	gene	10428466	10430117	.	-	.	ID=OP601.2;Name=JNC_CBG11286;Parent=OP601;Note=SL1:0,SL2:0.289245802709408,SL2:SL1-ratio:Inf,downstream in operon
chrIV	.	gene	10430481	10432834	.	-	.	ID=OP601.1;Name=JNC_CBG11287;Parent=OP601;Note=SL1:0.152335106767868,SL2:0.129354655412946,SL2:SL1-ratio:0.849145401591896,upstream in operon
chrIV	.	operon	10502068	10513422	.	-	.	ID=OP602;Name=OP602;size=2;genes=JNC_CBG11303,JNC_CBG11305
chrIV	.	gene	10502068	10507331	.	-	.	ID=OP602.2;Name=JNC_CBG11303;Parent=OP602;Note=SL1:0,SL2:0.109840910818407,SL2:SL1-ratio:Inf,downstream in operon
chrIV	.	gene	10508290	10513422	.	-	.	ID=OP602.1;Name=JNC_CBG11305;Parent=OP602;Note=SL1:0,SL2:0,SL2:SL1-ratio:NaN,upstream in operon
chrIV	.	operon	10514441	10524146	.	+	.	ID=OP603;Name=OP603;size=3;genes=JNC_CBG11306,JNC_CBG11307,JNC_CBG11308
chrIV	.	gene	10514441	10516931	.	+	.	ID=OP603.1;Name=JNC_CBG11306;Parent=OP603;Note=SL1:0.342240249151109,SL2:0,SL2:SL1-ratio:0,upstream in operon
chrIV	.	gene	10517307	10517797	.	+	.	ID=OP603.2;Name=JNC_CBG11307;Parent=OP603;Note=SL1:0.109840910818407,SL2:1.00197685233748,SL2:SL1-ratio:9.12207341392115,downstream in operon
chrIV	.	gene	10518884	10524146	.	+	.	ID=OP603.3;Name=JNC_CBG11308;Parent=OP603;Note=SL1:0,SL2:0.152335106767868,SL2:SL1-ratio:Inf,downstream in operon
chrIV	.	operon	10559415	10577277	.	-	.	ID=OP604;Name=OP604;size=3;genes=JNC_CBG11315,JNC_CBG11316,JNC_CBG11317
chrIV	.	gene	10559415	10561408	.	-	.	ID=OP604.3;Name=JNC_CBG11315;Parent=OP604;Note=SL1:0,SL2:0.448097670741573,SL2:SL1-ratio:Inf,downstream in operon
chrIV	.	gene	10561790	10566345	.	-	.	ID=OP604.2;Name=JNC_CBG11316;Parent=OP604;Note=SL1:0,SL2:0.152335106767868,SL2:SL1-ratio:Inf,downstream in operon
chrIV	.	gene	10566913	10577277	.	-	.	ID=OP604.1;Name=JNC_CBG11317;Parent=OP604;Note=SL1:0,SL2:0,SL2:SL1-ratio:NaN,upstream in operon
chrIV	.	operon	10690516	10692311	.	-	.	ID=OP605;Name=OP605;size=2;genes=JNC_CBG11337,JNC_CBG11338
chrIV	.	gene	10690516	10691608	.	-	.	ID=OP605.2;Name=JNC_CBG11337;Parent=OP605;Note=SL1:0,SL2:0.182935108041086,SL2:SL1-ratio:Inf,downstream in operon
chrIV	.	gene	10691810	10692311	.	-	.	ID=OP605.1;Name=JNC_CBG11338;Parent=OP605;Note=SL1:0,SL2:0,SL2:SL1-ratio:NaN,upstream in operon
chrIV	.	operon	10798705	10804466	.	-	.	ID=OP606;Name=OP606;size=2;genes=JNC_CBG11369,JNC_CBG11370
chrIV	.	gene	10798705	10799796	.	-	.	ID=OP606.2;Name=JNC_CBG11369;Parent=OP606;Note=SL1:0.109840910818407,SL2:0.549204554092035,SL2:SL1-ratio:5,downstream in operon
chrIV	.	gene	10800861	10804466	.	-	.	ID=OP606.1;Name=JNC_CBG11370;Parent=OP606;Note=SL1:0,SL2:0,SL2:SL1-ratio:NaN,upstream in operon
chrIV	.	operon	10917097	10920852	.	-	.	ID=OP607;Name=OP607;size=2;genes=JNC_CBG11389,JNC_CBG11390
chrIV	.	gene	10917097	10917336	.	-	.	ID=OP607.2;Name=JNC_CBG11389;Parent=OP607;Note=SL1:0.182935108041086,SL2:1.00197685233747,SL2:SL1-ratio:5.47722557505166,downstream in operon
chrIV	.	gene	10917578	10920852	.	-	.	ID=OP607.1;Name=JNC_CBG11390;Parent=OP607;Note=SL1:0.182935108041086,SL2:0,SL2:SL1-ratio:0,upstream in operon
chrIV	.	operon	10923565	10928272	.	+	.	ID=OP608;Name=OP608;size=3;genes=JNC_CBG11391,JNC_CBG11392,JNC_CBG11393
chrIV	.	gene	10923565	10925253	.	+	.	ID=OP608.1;Name=JNC_CBG11391;Parent=OP608;Note=SL1:0,SL2:0,SL2:SL1-ratio:NaN,upstream in operon
chrIV	.	gene	10925509	10927689	.	+	.	ID=OP608.2;Name=JNC_CBG11392;Parent=OP608;Note=SL1:0,SL2:0.109840910818407,SL2:SL1-ratio:Inf,downstream in operon
chrIV	.	gene	10927911	10928272	.	+	.	ID=OP608.3;Name=JNC_CBG11393;Parent=OP608;Note=SL1:0,SL2:0.258709310825891,SL2:SL1-ratio:Inf,downstream in operon
chrIV	.	operon	10938824	10942352	.	+	.	ID=OP609;Name=OP609;size=2;genes=JNC_CBG11398,JNC_CBG11399
chrIV	.	gene	10938824	10941146	.	+	.	ID=OP609.1;Name=JNC_CBG11398;Parent=OP609;Note=SL1:0,SL2:0,SL2:SL1-ratio:NaN,upstream in operon
chrIV	.	gene	10941412	10942352	.	+	.	ID=OP609.2;Name=JNC_CBG11399;Parent=OP609;Note=SL1:0,SL2:0.219681821636814,SL2:SL1-ratio:Inf,downstream in operon
chrIV	.	operon	10943244	10945807	.	-	.	ID=OP610;Name=OP610;size=2;genes=JNC_CBG11400,JNC_CBG11401
chrIV	.	gene	10943244	10944407	.	-	.	ID=OP610.2;Name=JNC_CBG11400;Parent=OP610;Note=SL1:0,SL2:0.878727286547256,SL2:SL1-ratio:Inf,downstream in operon
chrIV	.	gene	10944597	10945807	.	-	.	ID=OP610.1;Name=JNC_CBG11401;Parent=OP610;Note=SL1:0.152335106767868,SL2:0,SL2:SL1-ratio:0,upstream in operon
chrIV	.	operon	10954683	10960366	.	+	.	ID=OP611;Name=OP611;size=2;genes=JNC_CBG11405,JNC_CBG11407
chrIV	.	gene	10954683	10958663	.	+	.	ID=OP611.1;Name=JNC_CBG11405;Parent=OP611;Note=SL1:0.659045464910442,SL2:0,SL2:SL1-ratio:0,upstream in operon
chrIV	.	gene	10958895	10960366	.	+	.	ID=OP611.2;Name=JNC_CBG11407;Parent=OP611;Note=SL1:0,SL2:0.109840910818407,SL2:SL1-ratio:Inf,downstream in operon
chrIV	.	operon	11120833	11157709	.	+	.	ID=OP612;Name=OP612;size=4;genes=JNC_CBG11443,JNC_CBG11450,JNC_CBG11451,JNC_CBG11452
chrIV	.	gene	11120833	11121021	.	+	.	ID=OP612.1;Name=JNC_CBG11443;Parent=OP612;Note=SL1:0,SL2:0,SL2:SL1-ratio:NaN,upstream in operon
chrIV	.	gene	11145369	11147123	.	+	.	ID=OP612.2;Name=JNC_CBG11450;Parent=OP612;Note=SL1:0,SL2:0.316852901615263,SL2:SL1-ratio:Inf,downstream in operon
chrIV	.	gene	11147454	11149022	.	+	.	ID=OP612.3;Name=JNC_CBG11451;Parent=OP612;Note=SL1:0.109840910818407,SL2:0.633705803230525,SL2:SL1-ratio:5.76930579425175,downstream in operon
chrIV	.	gene	11149332	11157709	.	+	.	ID=OP612.4;Name=JNC_CBG11452;Parent=OP612;Note=SL1:0,SL2:0.152335106767868,SL2:SL1-ratio:Inf,downstream in operon
chrIV	.	operon	11869709	11873289	.	+	.	ID=OP613;Name=OP613;size=2;genes=JNC_CBG11606,JNC_CBG11607
chrIV	.	gene	11869709	11870614	.	+	.	ID=OP613.1;Name=JNC_CBG11606;Parent=OP613;Note=SL1:1.00197685233748,SL2:0,SL2:SL1-ratio:0,upstream in operon
chrIV	.	gene	11870870	11873289	.	+	.	ID=OP613.2;Name=JNC_CBG11607;Parent=OP613;Note=SL1:0,SL2:0.289245802709408,SL2:SL1-ratio:Inf,downstream in operon
chrIV	.	operon	11999960	12005830	.	-	.	ID=OP614;Name=OP614;size=2;genes=JNC_CBG11638,JNC_CBG11639
chrIV	.	gene	11999960	12002043	.	-	.	ID=OP614.2;Name=JNC_CBG11638;Parent=OP614;Note=SL1:0.152335106767868,SL2:0.365870216082172,SL2:SL1-ratio:2.40174588671602,downstream in operon
chrIV	.	gene	12002431	12005830	.	-	.	ID=OP614.1;Name=JNC_CBG11639;Parent=OP614;Note=SL1:0.219681821636814,SL2:0,SL2:SL1-ratio:0,upstream in operon
chrIV	.	operon	12006180	12019563	.	+	.	ID=OP615;Name=OP615;size=4;genes=JNC_CBG11640,JNC_CBG11641,JNC_CBG11642,JNC_CBG11643
chrIV	.	gene	12006180	12006680	.	+	.	ID=OP615.1;Name=JNC_CBG11640;Parent=OP615;Note=SL1:0,SL2:0,SL2:SL1-ratio:NaN,upstream in operon
chrIV	.	gene	12006804	12009046	.	+	.	ID=OP615.2;Name=JNC_CBG11641;Parent=OP615;Note=SL1:0,SL2:1.20825001900248,SL2:SL1-ratio:Inf,downstream in operon
chrIV	.	gene	12009242	12013953	.	+	.	ID=OP615.3;Name=JNC_CBG11642;Parent=OP615;Note=SL1:0,SL2:0.129354655412946,SL2:SL1-ratio:Inf,downstream in operon
chrIV	.	gene	12014504	12019563	.	+	.	ID=OP615.4;Name=JNC_CBG11643;Parent=OP615;Note=SL1:0,SL2:0.224048835370786,SL2:SL1-ratio:Inf,downstream in operon
chrIV	.	operon	12095771	12099800	.	-	.	ID=OP616;Name=OP616;size=2;genes=JNC_CBG11662,JNC_CBG11663
chrIV	.	gene	12095771	12099304	.	-	.	ID=OP616.2;Name=JNC_CBG11662;Parent=OP616;Note=SL1:0.109840910818407,SL2:2.71336614298197,SL2:SL1-ratio:24.7026915815347,downstream in operon
chrIV	.	gene	12099438	12099800	.	-	.	ID=OP616.1;Name=JNC_CBG11663;Parent=OP616;Note=SL1:75.6854077767081,SL2:0.258709310825891,SL2:SL1-ratio:0.00341821915776885,upstream in operon
chrIV	.	operon	12207141	12216316	.	+	.	ID=OP617;Name=OP617;size=2;genes=JNC_CBG11692,JNC_CBG11693
chrIV	.	gene	12207141	12209978	.	+	.	ID=OP617.1;Name=JNC_CBG11692;Parent=OP617;Note=SL1:0,SL2:0,SL2:SL1-ratio:NaN,upstream in operon
chrIV	.	gene	12210543	12216316	.	+	.	ID=OP617.2;Name=JNC_CBG11693;Parent=OP617;Note=SL1:0,SL2:0.109840910818407,SL2:SL1-ratio:Inf,downstream in operon
chrIV	.	operon	12410619	12413422	.	-	.	ID=OP618;Name=OP618;size=2;genes=JNC_CBG11736,JNC_CBG11737
chrIV	.	gene	12410619	12412289	.	-	.	ID=OP618.2;Name=JNC_CBG11736;Parent=OP618;Note=SL1:0,SL2:0.219681821636814,SL2:SL1-ratio:Inf,downstream in operon
chrIV	.	gene	12412610	12413422	.	-	.	ID=OP618.1;Name=JNC_CBG11737;Parent=OP618;Note=SL1:1.08225869430101,SL2:0,SL2:SL1-ratio:0,upstream in operon
chrIV	.	operon	12414071	12418219	.	+	.	ID=OP619;Name=OP619;size=2;genes=JNC_CBG11738,JNC_CBG11739
chrIV	.	gene	12414071	12415866	.	+	.	ID=OP619.1;Name=JNC_CBG11738;Parent=OP619;Note=SL1:1.13508249459198,SL2:0,SL2:SL1-ratio:0,upstream in operon
chrIV	.	gene	12416194	12418219	.	+	.	ID=OP619.2;Name=JNC_CBG11739;Parent=OP619;Note=SL1:0,SL2:0.316852901615263,SL2:SL1-ratio:Inf,downstream in operon
chrIV	.	operon	12927363	12938783	.	+	.	ID=OP620;Name=OP620;size=2;genes=JNC_CBG11803,JNC_CBG11804
chrIV	.	gene	12927363	12928794	.	+	.	ID=OP620.1;Name=JNC_CBG11803;Parent=OP620;Note=SL1:0.731740432164344,SL2:0.109840910818407,SL2:SL1-ratio:0.150109117919751,upstream in operon
chrIV	.	gene	12929021	12938783	.	+	.	ID=OP620.2;Name=JNC_CBG11804;Parent=OP620;Note=SL1:0,SL2:0.109840910818407,SL2:SL1-ratio:Inf,downstream in operon
chrIV	.	operon	12997924	13002507	.	-	.	ID=OP621;Name=OP621;size=2;genes=JNC_CBG11814,JNC_CBG11815
chrIV	.	gene	12997924	13001712	.	-	.	ID=OP621.2;Name=JNC_CBG11814;Parent=OP621;Note=SL1:0,SL2:0.289245802709408,SL2:SL1-ratio:Inf,downstream in operon
chrIV	.	gene	13001935	13002507	.	-	.	ID=OP621.1;Name=JNC_CBG11815;Parent=OP621;Note=SL1:0.129354655412946,SL2:0,SL2:SL1-ratio:0,upstream in operon
chrIV	.	operon	13002882	13010784	.	+	.	ID=OP622;Name=OP622;size=3;genes=JNC_CBG11816,JNC_CBG11817,JNC_CBG11818
chrIV	.	gene	13002882	13003560	.	+	.	ID=OP622.1;Name=JNC_CBG11816;Parent=OP622;Note=SL1:2.1333716297318,SL2:0,SL2:SL1-ratio:0,upstream in operon
chrIV	.	gene	13003815	13007006	.	+	.	ID=OP622.2;Name=JNC_CBG11817;Parent=OP622;Note=SL1:0,SL2:0.258709310825891,SL2:SL1-ratio:Inf,downstream in operon
chrIV	.	gene	13007613	13010784	.	+	.	ID=OP622.3;Name=JNC_CBG11818;Parent=OP622;Note=SL1:0,SL2:0.768886375728849,SL2:SL1-ratio:Inf,downstream in operon
chrIV	.	operon	13016289	13035022	.	+	.	ID=OP623;Name=OP623;size=3;genes=JNC_CBG11821,JNC_CBG11825,JNC_CBG11826
chrIV	.	gene	13016289	13018458	.	+	.	ID=OP623.1;Name=JNC_CBG11821;Parent=OP623;Note=SL1:0.500988426168737,SL2:0,SL2:SL1-ratio:0,upstream in operon
chrIV	.	gene	13027141	13031540	.	+	.	ID=OP623.2;Name=JNC_CBG11825;Parent=OP623;Note=SL1:0,SL2:0.109840910818407,SL2:SL1-ratio:Inf,downstream in operon
chrIV	.	gene	13032869	13035022	.	+	.	ID=OP623.3;Name=JNC_CBG11826;Parent=OP623;Note=SL1:0,SL2:0.548805324123258,SL2:SL1-ratio:Inf,downstream in operon
chrIV	.	operon	13022574	13025905	.	-	.	ID=OP624;Name=OP624;size=2;genes=JNC_CBG11823,JNC_CBG11824
chrIV	.	gene	13022574	13024841	.	-	.	ID=OP624.2;Name=JNC_CBG11823;Parent=OP624;Note=SL1:0,SL2:0.182935108041086,SL2:SL1-ratio:Inf,downstream in operon
chrIV	.	gene	13025171	13025905	.	-	.	ID=OP624.1;Name=JNC_CBG11824;Parent=OP624;Note=SL1:0,SL2:0,SL2:SL1-ratio:NaN,upstream in operon
chrIV	.	operon	13035168	13036577	.	-	.	ID=OP625;Name=OP625;size=2;genes=JNC_CBG11827,JNC_CBG11828
chrIV	.	gene	13035168	13035639	.	-	.	ID=OP625.2;Name=JNC_CBG11827;Parent=OP625;Note=SL1:0.109840910818407,SL2:0.905482587890619,SL2:SL1-ratio:8.24358229683288,downstream in operon
chrIV	.	gene	13036029	13036577	.	-	.	ID=OP625.1;Name=JNC_CBG11828;Parent=OP625;Note=SL1:12.4557182211048,SL2:0,SL2:SL1-ratio:0,upstream in operon
chrIV	.	operon	13038098	13045380	.	+	.	ID=OP626;Name=OP626;size=2;genes=JNC_CBG11829,JNC_CBG11830
chrIV	.	gene	13038098	13039735	.	+	.	ID=OP626.1;Name=JNC_CBG11829;Parent=OP626;Note=SL1:0.258709310825891,SL2:0,SL2:SL1-ratio:0,upstream in operon
chrIV	.	gene	13039944	13045380	.	+	.	ID=OP626.2;Name=JNC_CBG11830;Parent=OP626;Note=SL1:0,SL2:0.109840910818407,SL2:SL1-ratio:Inf,downstream in operon
chrIV	.	operon	13058996	13064537	.	+	.	ID=OP627;Name=OP627;size=3;genes=JNC_CBG11835,JNC_CBG11836,JNC_CBG11837
chrIV	.	gene	13058996	13060089	.	+	.	ID=OP627.1;Name=JNC_CBG11835;Parent=OP627;Note=SL1:0.633705803230525,SL2:0.448097670741573,SL2:SL1-ratio:0.707106781186548,upstream in operon
chrIV	.	gene	13060302	13061328	.	+	.	ID=OP627.2;Name=JNC_CBG11836;Parent=OP627;Note=SL1:0.316852901615263,SL2:5.75010179987761,SL2:SL1-ratio:18.1475434517549,downstream in operon
chrIV	.	gene	13061552	13064537	.	+	.	ID=OP627.3;Name=JNC_CBG11837;Parent=OP627;Note=SL1:0,SL2:1.97713639473133,SL2:SL1-ratio:Inf,downstream in operon
chrIV	.	operon	13414750	13424083	.	+	.	ID=OP628;Name=OP628;size=2;genes=JNC_CBG11889,JNC_CBG11890
chrIV	.	gene	13414750	13416965	.	+	.	ID=OP628.1;Name=JNC_CBG11889;Parent=OP628;Note=SL1:0.152335106767868,SL2:0,SL2:SL1-ratio:0,upstream in operon
chrIV	.	gene	13417982	13424083	.	+	.	ID=OP628.2;Name=JNC_CBG11890;Parent=OP628;Note=SL1:0,SL2:0.152335106767868,SL2:SL1-ratio:Inf,downstream in operon
chrIV	.	operon	13473693	13477508	.	-	.	ID=OP629;Name=OP629;size=2;genes=JNC_CBG11896,JNC_CBG11898
chrIV	.	gene	13473693	13475701	.	-	.	ID=OP629.2;Name=JNC_CBG11896;Parent=OP629;Note=SL1:0,SL2:0.129354655412946,SL2:SL1-ratio:Inf,downstream in operon
chrIV	.	gene	13476059	13477508	.	-	.	ID=OP629.1;Name=JNC_CBG11898;Parent=OP629;Note=SL1:0,SL2:0,SL2:SL1-ratio:NaN,upstream in operon
chrIV	.	operon	13720063	13726865	.	-	.	ID=OP630;Name=OP630;size=4;genes=JNC_CBG11927,JNC_CBG11928,JNC_CBG11929,JNC_CBG11930
chrIV	.	gene	13720063	13721180	.	-	.	ID=OP630.4;Name=JNC_CBG11927;Parent=OP630;Note=SL1:0,SL2:0.152335106767868,SL2:SL1-ratio:Inf,downstream in operon
chrIV	.	gene	13721458	13723181	.	-	.	ID=OP630.3;Name=JNC_CBG11928;Parent=OP630;Note=SL1:0,SL2:0.439363643273628,SL2:SL1-ratio:Inf,downstream in operon
chrIV	.	gene	13723583	13725521	.	-	.	ID=OP630.2;Name=JNC_CBG11929;Parent=OP630;Note=SL1:0,SL2:0.578491605418815,SL2:SL1-ratio:Inf,downstream in operon
chrIV	.	gene	13725868	13726865	.	-	.	ID=OP630.1;Name=JNC_CBG11930;Parent=OP630;Note=SL1:0.731740432164344,SL2:0,SL2:SL1-ratio:0,upstream in operon
chrIV	.	operon	13734378	13742621	.	+	.	ID=OP631;Name=OP631;size=2;genes=JNC_CBG11932,JNC_CBG11933
chrIV	.	gene	13734378	13738072	.	+	.	ID=OP631.1;Name=JNC_CBG11932;Parent=OP631;Note=SL1:0.457005320303604,SL2:0,SL2:SL1-ratio:0,upstream in operon
chrIV	.	gene	13738997	13742621	.	+	.	ID=OP631.2;Name=JNC_CBG11933;Parent=OP631;Note=SL1:0,SL2:0.109840910818407,SL2:SL1-ratio:Inf,downstream in operon
chrIV	.	operon	13742936	13749338	.	-	.	ID=OP632;Name=OP632;size=2;genes=JNC_CBG11934,JNC_CBG11935
chrIV	.	gene	13742936	13744990	.	-	.	ID=OP632.2;Name=JNC_CBG11934;Parent=OP632;Note=SL1:0,SL2:0.109840910818407,SL2:SL1-ratio:Inf,downstream in operon
chrIV	.	gene	13745248	13749338	.	-	.	ID=OP632.1;Name=JNC_CBG11935;Parent=OP632;Note=SL1:0,SL2:0,SL2:SL1-ratio:NaN,upstream in operon
chrIV	.	operon	13749970	13757598	.	+	.	ID=OP633;Name=OP633;size=2;genes=JNC_CBG11936,JNC_CBG11937
chrIV	.	gene	13749970	13752633	.	+	.	ID=OP633.1;Name=JNC_CBG11936;Parent=OP633;Note=SL1:0.439363643273628,SL2:0,SL2:SL1-ratio:0,upstream in operon
chrIV	.	gene	13755358	13757598	.	+	.	ID=OP633.2;Name=JNC_CBG11937;Parent=OP633;Note=SL1:0,SL2:0.109840910818407,SL2:SL1-ratio:Inf,downstream in operon
chrIV	.	operon	13864652	13879818	.	+	.	ID=OP634;Name=OP634;size=2;genes=JNC_CBG11951,JNC_CBG11952
chrIV	.	gene	13864652	13877477	.	+	.	ID=OP634.1;Name=JNC_CBG11951;Parent=OP634;Note=SL1:0.129354655412946,SL2:0,SL2:SL1-ratio:0,upstream in operon
chrIV	.	gene	13878783	13879818	.	+	.	ID=OP634.2;Name=JNC_CBG11952;Parent=OP634;Note=SL1:0,SL2:0.289245802709408,SL2:SL1-ratio:Inf,downstream in operon
chrIV	.	operon	13896574	13905194	.	-	.	ID=OP635;Name=OP635;size=2;genes=JNC_CBG11955,JNC_CBG11956
chrIV	.	gene	13896574	13901923	.	-	.	ID=OP635.2;Name=JNC_CBG11955;Parent=OP635;Note=SL1:0.109840910818407,SL2:0.316852901615263,SL2:SL1-ratio:2.88465289712588,downstream in operon
chrIV	.	gene	13902110	13905194	.	-	.	ID=OP635.1;Name=JNC_CBG11956;Parent=OP635;Note=SL1:0.219681821636814,SL2:0,SL2:SL1-ratio:0,upstream in operon
chrIV	.	operon	14074617	14083325	.	+	.	ID=OP636;Name=OP636;size=3;genes=JNC_CBG11979,JNC_CBG11980,JNC_CBG11981
chrIV	.	gene	14074617	14077272	.	+	.	ID=OP636.1;Name=JNC_CBG11979;Parent=OP636;Note=SL1:0,SL2:0,SL2:SL1-ratio:NaN,upstream in operon
chrIV	.	gene	14077891	14080838	.	+	.	ID=OP636.2;Name=JNC_CBG11980;Parent=OP636;Note=SL1:0.182935108041086,SL2:4.49402721849137,SL2:SL1-ratio:24.5662369930765,downstream in operon
chrIV	.	gene	14081110	14083325	.	+	.	ID=OP636.3;Name=JNC_CBG11981;Parent=OP636;Note=SL1:0,SL2:0.448097670741573,SL2:SL1-ratio:Inf,downstream in operon
chrIV	.	operon	14655567	14659382	.	-	.	ID=OP637;Name=OP637;size=2;genes=JNC_CBG12072,JNC_CBG12073
chrIV	.	gene	14655567	14657054	.	-	.	ID=OP637.2;Name=JNC_CBG12072;Parent=OP637;Note=SL1:0,SL2:0.109840910818407,SL2:SL1-ratio:Inf,downstream in operon
chrIV	.	gene	14657278	14659382	.	-	.	ID=OP637.1;Name=JNC_CBG12073;Parent=OP637;Note=SL1:7.34593232192695,SL2:0,SL2:SL1-ratio:0,upstream in operon
chrIV	.	operon	14698368	14702231	.	+	.	ID=OP638;Name=OP638;size=2;genes=JNC_CBG12080,JNC_CBG12081
chrIV	.	gene	14698368	14699193	.	+	.	ID=OP638.1;Name=JNC_CBG12080;Parent=OP638;Note=SL1:0.388063966238837,SL2:0,SL2:SL1-ratio:0,upstream in operon
chrIV	.	gene	14699401	14702231	.	+	.	ID=OP638.2;Name=JNC_CBG12081;Parent=OP638;Note=SL1:0.109840910818407,SL2:0.484000801939446,SL2:SL1-ratio:4.40638008491766,downstream in operon
chrIV	.	operon	14702537	14715363	.	+	.	ID=OP639;Name=OP639;size=4;genes=JNC_CBG12082,JNC_CBG12083,JNC_CBG12084,JNC_CBG12085
chrIV	.	gene	14702537	14706490	.	+	.	ID=OP639.1;Name=JNC_CBG12082;Parent=OP639;Note=SL1:0,SL2:0,SL2:SL1-ratio:NaN,upstream in operon
chrIV	.	gene	14706707	14711515	.	+	.	ID=OP639.2;Name=JNC_CBG12083;Parent=OP639;Note=SL1:0,SL2:0.592777499924752,SL2:SL1-ratio:Inf,downstream in operon
chrIV	.	gene	14712391	14714380	.	+	.	ID=OP639.3;Name=JNC_CBG12084;Parent=OP639;Note=SL1:0,SL2:0.182935108041086,SL2:SL1-ratio:Inf,downstream in operon
chrIV	.	gene	14714759	14715363	.	+	.	ID=OP639.4;Name=JNC_CBG12085;Parent=OP639;Note=SL1:0.109840910818407,SL2:0.684480498302218,SL2:SL1-ratio:6.23156247706127,downstream in operon
chrIV	.	operon	14941714	14945283	.	+	.	ID=OP640;Name=OP640;size=2;genes=JNC_CBG12133,JNC_CBG12134
chrIV	.	gene	14941714	14943366	.	+	.	ID=OP640.1;Name=JNC_CBG12133;Parent=OP640;Note=SL1:0,SL2:0,SL2:SL1-ratio:NaN,upstream in operon
chrIV	.	gene	14943537	14945283	.	+	.	ID=OP640.2;Name=JNC_CBG12134;Parent=OP640;Note=SL1:0,SL2:0.152335106767868,SL2:SL1-ratio:Inf,downstream in operon
chrIV	.	operon	15072950	15074585	.	-	.	ID=OP641;Name=OP641;size=2;genes=JNC_CBG12169,JNC_CBG12170
chrIV	.	gene	15072950	15073496	.	-	.	ID=OP641.2;Name=JNC_CBG12169;Parent=OP641;Note=SL1:0.448097670741573,SL2:2.71336614298197,SL2:SL1-ratio:6.05530070819498,downstream in operon
chrIV	.	gene	15073887	15074585	.	-	.	ID=OP641.1;Name=JNC_CBG12170;Parent=OP641;Note=SL1:4.71745627922639,SL2:0,SL2:SL1-ratio:0,upstream in operon
chrIV	.	operon	15099621	15107381	.	-	.	ID=OP642;Name=OP642;size=2;genes=JNC_CBG12181,JNC_CBG12182
chrIV	.	gene	15099621	15103618	.	-	.	ID=OP642.2;Name=JNC_CBG12181;Parent=OP642;Note=SL1:0.109840910818407,SL2:0.409055337051137,SL2:SL1-ratio:3.72407087671916,downstream in operon
chrIV	.	gene	15103749	15107381	.	-	.	ID=OP642.1;Name=JNC_CBG12182;Parent=OP642;Note=SL1:0,SL2:0,SL2:SL1-ratio:NaN,upstream in operon
chrIV	.	operon	15117877	15122386	.	+	.	ID=OP643;Name=OP643;size=2;genes=JNC_CBG12186,JNC_CBG12187
chrIV	.	gene	15117877	15120590	.	+	.	ID=OP643.1;Name=JNC_CBG12186;Parent=OP643;Note=SL1:0,SL2:0,SL2:SL1-ratio:NaN,upstream in operon
chrIV	.	gene	15120807	15122386	.	+	.	ID=OP643.2;Name=JNC_CBG12187;Parent=OP643;Note=SL1:0,SL2:0.329522732455221,SL2:SL1-ratio:Inf,downstream in operon
chrIV	.	operon	15128613	15130701	.	+	.	ID=OP644;Name=OP644;size=2;genes=JNC_CBG12189,JNC_CBG12190
chrIV	.	gene	15128613	15129250	.	+	.	ID=OP644.1;Name=JNC_CBG12189;Parent=OP644;Note=SL1:53.6720508565179,SL2:0.549204554092035,SL2:SL1-ratio:0.010232598630528,upstream in operon
chrIV	.	gene	15129424	15130701	.	+	.	ID=OP644.2;Name=JNC_CBG12190;Parent=OP644;Note=SL1:0,SL2:0.838313979863201,SL2:SL1-ratio:Inf,downstream in operon
chrIV	.	operon	15200229	15214011	.	-	.	ID=OP645;Name=OP645;size=2;genes=JNC_CBG12204,JNC_CBG12208
chrIV	.	gene	15200229	15201457	.	-	.	ID=OP645.2;Name=JNC_CBG12204;Parent=OP645;Note=SL1:0.109840910818407,SL2:0.219681821636814,SL2:SL1-ratio:2,downstream in operon
chrIV	.	gene	15209707	15214011	.	-	.	ID=OP645.1;Name=JNC_CBG12208;Parent=OP645;Note=SL1:0,SL2:0,SL2:SL1-ratio:NaN,upstream in operon
chrIV	.	operon	15214748	15218381	.	+	.	ID=OP646;Name=OP646;size=3;genes=JNC_CBG12209,JNC_CBG12210,JNC_CBG12211
chrIV	.	gene	15214748	15215722	.	+	.	ID=OP646.1;Name=JNC_CBG12209;Parent=OP646;Note=SL1:0.672146506112359,SL2:0,SL2:SL1-ratio:0,upstream in operon
chrIV	.	gene	15216025	15216793	.	+	.	ID=OP646.2;Name=JNC_CBG12210;Parent=OP646;Note=SL1:0,SL2:0.329522732455221,SL2:SL1-ratio:Inf,downstream in operon
chrIV	.	gene	15216929	15218381	.	+	.	ID=OP646.3;Name=JNC_CBG12211;Parent=OP646;Note=SL1:0,SL2:0.708504626879781,SL2:SL1-ratio:Inf,downstream in operon
chrIV_random	.	operon	54118	77748	.	-	.	ID=OP647;Name=OP647;size=3;genes=JNC_CBG12242,JNC_CBG12244,JNC_CBG12245
chrIV_random	.	gene	54118	69480	.	-	.	ID=OP647.3;Name=JNC_CBG12242;Parent=OP647;Note=SL1:0.109840910818407,SL2:0.439363643273628,SL2:SL1-ratio:4,downstream in operon
chrIV_random	.	gene	70486	73791	.	-	.	ID=OP647.2;Name=JNC_CBG12244;Parent=OP647;Note=SL1:0,SL2:0.342240249151109,SL2:SL1-ratio:Inf,downstream in operon
chrIV_random	.	gene	74910	77748	.	-	.	ID=OP647.1;Name=JNC_CBG12245;Parent=OP647;Note=SL1:0.304670213535736,SL2:0,SL2:SL1-ratio:0,upstream in operon
chrIV_random	.	operon	78014	83025	.	+	.	ID=OP648;Name=OP648;size=2;genes=JNC_CBG12246,JNC_CBG12247
chrIV_random	.	gene	78014	80855	.	+	.	ID=OP648.1;Name=JNC_CBG12246;Parent=OP648;Note=SL1:1.48617184328201,SL2:0,SL2:SL1-ratio:0,upstream in operon
chrIV_random	.	gene	81273	83025	.	+	.	ID=OP648.2;Name=JNC_CBG12247;Parent=OP648;Note=SL1:0,SL2:0.109840910818407,SL2:SL1-ratio:Inf,downstream in operon
chrIV_random	.	operon	109081	125742	.	-	.	ID=OP649;Name=OP649;size=3;genes=JNC_CBG12254,JNC_CBG12255,JNC_CBG12256
chrIV_random	.	gene	109081	110344	.	-	.	ID=OP649.3;Name=JNC_CBG12254;Parent=OP649;Note=SL1:0,SL2:0.548805324123258,SL2:SL1-ratio:Inf,downstream in operon
chrIV_random	.	gene	111912	115993	.	-	.	ID=OP649.2;Name=JNC_CBG12255;Parent=OP649;Note=SL1:0,SL2:0.258709310825891,SL2:SL1-ratio:Inf,downstream in operon
chrIV_random	.	gene	117122	125742	.	-	.	ID=OP649.1;Name=JNC_CBG12256;Parent=OP649;Note=SL1:0.316852901615263,SL2:0,SL2:SL1-ratio:0,upstream in operon
chrIV_random	.	operon	190247	208618	.	-	.	ID=OP650;Name=OP650;size=2;genes=JNC_CBG12265,JNC_CBG12266
chrIV_random	.	gene	190247	198172	.	-	.	ID=OP650.2;Name=JNC_CBG12265;Parent=OP650;Note=SL1:0,SL2:0.224048835370786,SL2:SL1-ratio:Inf,downstream in operon
chrIV_random	.	gene	199133	208618	.	-	.	ID=OP650.1;Name=JNC_CBG12266;Parent=OP650;Note=SL1:0.329522732455221,SL2:0.219681821636814,SL2:SL1-ratio:0.666666666666667,upstream in operon
chrIV_random	.	operon	363156	365868	.	-	.	ID=OP651;Name=OP651;size=2;genes=JNC_CBG12292,JNC_CBG12293
chrIV_random	.	gene	363156	364186	.	-	.	ID=OP651.2;Name=JNC_CBG12292;Parent=OP651;Note=SL1:0,SL2:0.659045464910442,SL2:SL1-ratio:Inf,downstream in operon
chrIV_random	.	gene	364813	365868	.	-	.	ID=OP651.1;Name=JNC_CBG12293;Parent=OP651;Note=SL1:0.365870216082172,SL2:0,SL2:SL1-ratio:0,upstream in operon
chrIV_random	.	operon	734295	736470	.	+	.	ID=OP652;Name=OP652;size=2;genes=JNC_CBG12346,JNC_CBG12347
chrIV_random	.	gene	734295	734501	.	+	.	ID=OP652.1;Name=JNC_CBG12346;Parent=OP652;Note=SL1:0.152335106767868,SL2:0,SL2:SL1-ratio:0,upstream in operon
chrIV_random	.	gene	734653	736470	.	+	.	ID=OP652.2;Name=JNC_CBG12347;Parent=OP652;Note=SL1:0,SL2:0.365870216082172,SL2:SL1-ratio:Inf,downstream in operon
chrUn	.	operon	3803	9758	.	+	.	ID=OP653;Name=OP653;size=2;genes=JNC_CBG13018,JNC_CBG13020
chrUn	.	gene	3803	5503	.	+	.	ID=OP653.1;Name=JNC_CBG13018;Parent=OP653;Note=SL1:0,SL2:0,SL2:SL1-ratio:NaN,upstream in operon
chrUn	.	gene	7320	9758	.	+	.	ID=OP653.2;Name=JNC_CBG13020;Parent=OP653;Note=SL1:0,SL2:0.219681821636814,SL2:SL1-ratio:Inf,downstream in operon
chrUn	.	operon	227078	228813	.	+	.	ID=OP654;Name=OP654;size=2;genes=JNC_CBG13073,JNC_CBG13074
chrUn	.	gene	227078	227973	.	+	.	ID=OP654.1;Name=JNC_CBG13073;Parent=OP654;Note=SL1:0,SL2:0,SL2:SL1-ratio:NaN,upstream in operon
chrUn	.	gene	228343	228813	.	+	.	ID=OP654.2;Name=JNC_CBG13074;Parent=OP654;Note=SL1:0,SL2:0.109840910818407,SL2:SL1-ratio:Inf,downstream in operon
chrUn	.	operon	544965	558651	.	-	.	ID=OP655;Name=OP655;size=2;genes=JNC_CBG13142,JNC_CBG13143
chrUn	.	gene	544965	546580	.	-	.	ID=OP655.2;Name=JNC_CBG13142;Parent=OP655;Note=SL1:0.109840910818407,SL2:0.329522732455221,SL2:SL1-ratio:3,downstream in operon
chrUn	.	gene	557203	558651	.	-	.	ID=OP655.1;Name=JNC_CBG13143;Parent=OP655;Note=SL1:0,SL2:0,SL2:SL1-ratio:NaN,upstream in operon
chrUn	.	operon	829912	843369	.	+	.	ID=OP656;Name=OP656;size=2;genes=JNC_CBG13210,JNC_CBG13211
chrUn	.	gene	829912	839782	.	+	.	ID=OP656.1;Name=JNC_CBG13210;Parent=OP656;Note=SL1:0.152335106767868,SL2:0,SL2:SL1-ratio:0,upstream in operon
chrUn	.	gene	841087	843369	.	+	.	ID=OP656.2;Name=JNC_CBG13211;Parent=OP656;Note=SL1:0,SL2:0.219681821636814,SL2:SL1-ratio:Inf,downstream in operon
chrUn	.	operon	1097880	1109397	.	-	.	ID=OP657;Name=OP657;size=2;genes=JNC_CBG13254,JNC_CBG13255
chrUn	.	gene	1097880	1104070	.	-	.	ID=OP657.2;Name=JNC_CBG13254;Parent=OP657;Note=SL1:0,SL2:0.258709310825891,SL2:SL1-ratio:Inf,downstream in operon
chrUn	.	gene	1104578	1109397	.	-	.	ID=OP657.1;Name=JNC_CBG13255;Parent=OP657;Note=SL1:0.448097670741573,SL2:0,SL2:SL1-ratio:0,upstream in operon
chrUn	.	operon	1151087	1152692	.	+	.	ID=OP658;Name=OP658;size=2;genes=JNC_CBG13266,JNC_CBG13267
chrUn	.	gene	1151087	1151726	.	+	.	ID=OP658.1;Name=JNC_CBG13266;Parent=OP658;Note=SL1:2.08578114576302,SL2:0,SL2:SL1-ratio:0,upstream in operon
chrUn	.	gene	1151877	1152692	.	+	.	ID=OP658.2;Name=JNC_CBG13267;Parent=OP658;Note=SL1:0.109840910818407,SL2:0.289245802709408,SL2:SL1-ratio:2.63331577054745,downstream in operon
chrUn	.	operon	1635045	1641607	.	+	.	ID=OP659;Name=OP659;size=2;genes=JNC_CBG13376,JNC_CBG13378
chrUn	.	gene	1635045	1635948	.	+	.	ID=OP659.1;Name=JNC_CBG13376;Parent=OP659;Note=SL1:0.439363643273628,SL2:0,SL2:SL1-ratio:0,upstream in operon
chrUn	.	gene	1639852	1641607	.	+	.	ID=OP659.2;Name=JNC_CBG13378;Parent=OP659;Note=SL1:0,SL2:0.109840910818407,SL2:SL1-ratio:Inf,downstream in operon
chrUn	.	operon	1702348	1709246	.	+	.	ID=OP660;Name=OP660;size=2;genes=JNC_CBG13398,JNC_CBG13399
chrUn	.	gene	1702348	1702853	.	+	.	ID=OP660.1;Name=JNC_CBG13398;Parent=OP660;Note=SL1:0.329522732455221,SL2:0,SL2:SL1-ratio:0,upstream in operon
chrUn	.	gene	1704503	1709246	.	+	.	ID=OP660.2;Name=JNC_CBG13399;Parent=OP660;Note=SL1:0,SL2:0.109840910818407,SL2:SL1-ratio:Inf,downstream in operon
chrUn	.	operon	2199902	2210882	.	+	.	ID=OP661;Name=OP661;size=2;genes=JNC_CBG13504,JNC_CBG13505
chrUn	.	gene	2199902	2204567	.	+	.	ID=OP661.1;Name=JNC_CBG13504;Parent=OP661;Note=SL1:0,SL2:0,SL2:SL1-ratio:NaN,upstream in operon
chrUn	.	gene	2206010	2210882	.	+	.	ID=OP661.2;Name=JNC_CBG13505;Parent=OP661;Note=SL1:0,SL2:0.152335106767868,SL2:SL1-ratio:Inf,downstream in operon
chrUn	.	operon	2785749	2797782	.	+	.	ID=OP662;Name=OP662;size=2;genes=JNC_CBG13638,JNC_CBG13639
chrUn	.	gene	2785749	2786252	.	+	.	ID=OP662.1;Name=JNC_CBG13638;Parent=OP662;Note=SL1:0,SL2:0,SL2:SL1-ratio:NaN,upstream in operon
chrUn	.	gene	2791573	2797782	.	+	.	ID=OP662.2;Name=JNC_CBG13639;Parent=OP662;Note=SL1:0,SL2:0.457005320303604,SL2:SL1-ratio:Inf,downstream in operon
chrUn	.	operon	2957755	2974221	.	-	.	ID=OP663;Name=OP663;size=3;genes=JNC_CBG13665,JNC_CBG13666,JNC_CBG13667
chrUn	.	gene	2957755	2963455	.	-	.	ID=OP663.3;Name=JNC_CBG13665;Parent=OP663;Note=SL1:0,SL2:0.457005320303604,SL2:SL1-ratio:Inf,downstream in operon
chrUn	.	gene	2965307	2970607	.	-	.	ID=OP663.2;Name=JNC_CBG13666;Parent=OP663;Note=SL1:0.109840910818407,SL2:0.329522732455221,SL2:SL1-ratio:3,downstream in operon
chrUn	.	gene	2970918	2974221	.	-	.	ID=OP663.1;Name=JNC_CBG13667;Parent=OP663;Note=SL1:3.06382174383531,SL2:0,SL2:SL1-ratio:0,upstream in operon
chrUn	.	operon	3039329	3059788	.	-	.	ID=OP664;Name=OP664;size=2;genes=JNC_CBG13679,JNC_CBG13680
chrUn	.	gene	3039329	3042651	.	-	.	ID=OP664.2;Name=JNC_CBG13679;Parent=OP664;Note=SL1:0,SL2:1.09761064824652,SL2:SL1-ratio:Inf,downstream in operon
chrUn	.	gene	3043531	3059788	.	-	.	ID=OP664.1;Name=JNC_CBG13680;Parent=OP664;Note=SL1:0.457005320303604,SL2:0,SL2:SL1-ratio:0,upstream in operon
chrUn	.	operon	3065905	3070417	.	-	.	ID=OP665;Name=OP665;size=2;genes=JNC_CBG13682,JNC_CBG13683
chrUn	.	gene	3065905	3066629	.	-	.	ID=OP665.2;Name=JNC_CBG13682;Parent=OP665;Note=SL1:0,SL2:0.457005320303604,SL2:SL1-ratio:Inf,downstream in operon
chrUn	.	gene	3068471	3070417	.	-	.	ID=OP665.1;Name=JNC_CBG13683;Parent=OP665;Note=SL1:0,SL2:0,SL2:SL1-ratio:NaN,upstream in operon
chrUn	.	operon	3413297	3429281	.	+	.	ID=OP666;Name=OP666;size=3;genes=JNC_CBG13764,JNC_CBG13765,JNC_CBG13766
chrUn	.	gene	3413297	3421204	.	+	.	ID=OP666.1;Name=JNC_CBG13764;Parent=OP666;Note=SL1:0,SL2:0,SL2:SL1-ratio:NaN,upstream in operon
chrUn	.	gene	3421628	3423206	.	+	.	ID=OP666.2;Name=JNC_CBG13765;Parent=OP666;Note=SL1:0,SL2:0.316852901615263,SL2:SL1-ratio:Inf,downstream in operon
chrUn	.	gene	3423456	3429281	.	+	.	ID=OP666.3;Name=JNC_CBG13766;Parent=OP666;Note=SL1:0,SL2:0.109840910818407,SL2:SL1-ratio:Inf,downstream in operon
chrUn	.	operon	3442144	3444818	.	+	.	ID=OP667;Name=OP667;size=2;genes=JNC_CBG13769,JNC_CBG13770
chrUn	.	gene	3442144	3444205	.	+	.	ID=OP667.1;Name=JNC_CBG13769;Parent=OP667;Note=SL1:0.219681821636814,SL2:0,SL2:SL1-ratio:0,upstream in operon
chrUn	.	gene	3444371	3444818	.	+	.	ID=OP667.2;Name=JNC_CBG13770;Parent=OP667;Note=SL1:0,SL2:1.59479129835358,SL2:SL1-ratio:Inf,downstream in operon
chrUn	.	operon	3503848	3512601	.	-	.	ID=OP668;Name=OP668;size=2;genes=JNC_CBG13786,JNC_CBG13787
chrUn	.	gene	3503848	3505281	.	-	.	ID=OP668.2;Name=JNC_CBG13786;Parent=OP668;Note=SL1:0,SL2:0.152335106767868,SL2:SL1-ratio:Inf,downstream in operon
chrUn	.	gene	3507540	3512601	.	-	.	ID=OP668.1;Name=JNC_CBG13787;Parent=OP668;Note=SL1:0,SL2:0,SL2:SL1-ratio:NaN,upstream in operon
chrUn	.	operon	3783720	3787331	.	-	.	ID=OP669;Name=OP669;size=3;genes=JNC_CBG13853,JNC_CBG13854,JNC_CBG13855
chrUn	.	gene	3783720	3784443	.	-	.	ID=OP669.3;Name=JNC_CBG13853;Parent=OP669;Note=SL1:0,SL2:0.439363643273628,SL2:SL1-ratio:Inf,downstream in operon
chrUn	.	gene	3784635	3785830	.	-	.	ID=OP669.2;Name=JNC_CBG13854;Parent=OP669;Note=SL1:0,SL2:0.91467554020543,SL2:SL1-ratio:Inf,downstream in operon
chrUn	.	gene	3786158	3787331	.	-	.	ID=OP669.1;Name=JNC_CBG13855;Parent=OP669;Note=SL1:0.109840910818407,SL2:0,SL2:SL1-ratio:0,upstream in operon
chrUn	.	operon	3886174	3896318	.	-	.	ID=OP670;Name=OP670;size=2;genes=JNC_CBG13877,JNC_CBG13878
chrUn	.	gene	3886174	3889673	.	-	.	ID=OP670.2;Name=JNC_CBG13877;Parent=OP670;Note=SL1:0,SL2:0.224048835370786,SL2:SL1-ratio:Inf,downstream in operon
chrUn	.	gene	3894704	3896318	.	-	.	ID=OP670.1;Name=JNC_CBG13878;Parent=OP670;Note=SL1:0,SL2:0,SL2:SL1-ratio:NaN,upstream in operon
chrUn	.	operon	4447224	4449090	.	-	.	ID=OP671;Name=OP671;size=2;genes=JNC_CBG14021,JNC_CBG14022
chrUn	.	gene	4447224	4447873	.	-	.	ID=OP671.2;Name=JNC_CBG14021;Parent=OP671;Note=SL1:0,SL2:0.409055337051137,SL2:SL1-ratio:Inf,downstream in operon
chrUn	.	gene	4448105	4449090	.	-	.	ID=OP671.1;Name=JNC_CBG14022;Parent=OP671;Note=SL1:1.00197685233748,SL2:0,SL2:SL1-ratio:0,upstream in operon
chrUn	.	operon	4718849	4726348	.	+	.	ID=OP672;Name=OP672;size=2;genes=JNC_CBG14074,JNC_CBG14075
chrUn	.	gene	4718849	4720102	.	+	.	ID=OP672.1;Name=JNC_CBG14074;Parent=OP672;Note=SL1:0,SL2:0,SL2:SL1-ratio:NaN,upstream in operon
chrUn	.	gene	4725427	4726348	.	+	.	ID=OP672.2;Name=JNC_CBG14075;Parent=OP672;Note=SL1:0,SL2:0.109840910818407,SL2:SL1-ratio:Inf,downstream in operon
chrUn	.	operon	4865922	4868487	.	+	.	ID=OP673;Name=OP673;size=2;genes=JNC_CBG14116,JNC_CBG14117
chrUn	.	gene	4865922	4866584	.	+	.	ID=OP673.1;Name=JNC_CBG14116;Parent=OP673;Note=SL1:0,SL2:0,SL2:SL1-ratio:NaN,upstream in operon
chrUn	.	gene	4866796	4868487	.	+	.	ID=OP673.2;Name=JNC_CBG14117;Parent=OP673;Note=SL1:0,SL2:0.549204554092035,SL2:SL1-ratio:Inf,downstream in operon
chrUn	.	operon	5457951	5462086	.	-	.	ID=OP674;Name=OP674;size=2;genes=JNC_CBG14263,JNC_CBG14264
chrUn	.	gene	5457951	5460752	.	-	.	ID=OP674.2;Name=JNC_CBG14263;Parent=OP674;Note=SL1:0,SL2:0.219681821636814,SL2:SL1-ratio:Inf,downstream in operon
chrUn	.	gene	5461016	5462086	.	-	.	ID=OP674.1;Name=JNC_CBG14264;Parent=OP674;Note=SL1:0,SL2:0,SL2:SL1-ratio:NaN,upstream in operon
chrUn	.	operon	5484373	5487503	.	-	.	ID=OP675;Name=OP675;size=2;genes=JNC_CBG14267,JNC_CBG14268
chrUn	.	gene	5484373	5484552	.	-	.	ID=OP675.2;Name=JNC_CBG14267;Parent=OP675;Note=SL1:0,SL2:0.152335106767868,SL2:SL1-ratio:Inf,downstream in operon
chrUn	.	gene	5485140	5487503	.	-	.	ID=OP675.1;Name=JNC_CBG14268;Parent=OP675;Note=SL1:0,SL2:0,SL2:SL1-ratio:NaN,upstream in operon
chrUn	.	operon	5532293	5549219	.	-	.	ID=OP676;Name=OP676;size=3;genes=JNC_CBG14275,JNC_CBG14276,JNC_CBG14277
chrUn	.	gene	5532293	5535701	.	-	.	ID=OP676.3;Name=JNC_CBG14275;Parent=OP676;Note=SL1:0,SL2:0.219681821636814,SL2:SL1-ratio:Inf,downstream in operon
chrUn	.	gene	5538579	5547106	.	-	.	ID=OP676.2;Name=JNC_CBG14276;Parent=OP676;Note=SL1:0,SL2:0.152335106767868,SL2:SL1-ratio:Inf,downstream in operon
chrUn	.	gene	5547389	5549219	.	-	.	ID=OP676.1;Name=JNC_CBG14277;Parent=OP676;Note=SL1:0.517418621651782,SL2:0,SL2:SL1-ratio:0,upstream in operon
chrUn	.	operon	5623542	5642456	.	-	.	ID=OP677;Name=OP677;size=2;genes=JNC_CBG14290,JNC_CBG14291
chrUn	.	gene	5623542	5626541	.	-	.	ID=OP677.2;Name=JNC_CBG14290;Parent=OP677;Note=SL1:0,SL2:0.109840910818407,SL2:SL1-ratio:Inf,downstream in operon
chrUn	.	gene	5627465	5642456	.	-	.	ID=OP677.1;Name=JNC_CBG14291;Parent=OP677;Note=SL1:0,SL2:0,SL2:SL1-ratio:NaN,upstream in operon
chrUn	.	operon	5695596	5703888	.	+	.	ID=OP678;Name=OP678;size=2;genes=JNC_CBG14299,JNC_CBG14302
chrUn	.	gene	5695596	5696272	.	+	.	ID=OP678.1;Name=JNC_CBG14299;Parent=OP678;Note=SL1:0,SL2:0,SL2:SL1-ratio:NaN,upstream in operon
chrUn	.	gene	5701192	5703888	.	+	.	ID=OP678.2;Name=JNC_CBG14302;Parent=OP678;Note=SL1:0,SL2:0.152335106767868,SL2:SL1-ratio:Inf,downstream in operon
chrUn	.	operon	5697108	5700413	.	-	.	ID=OP679;Name=OP679;size=2;genes=JNC_CBG14300,JNC_CBG14301
chrUn	.	gene	5697108	5697488	.	-	.	ID=OP679.2;Name=JNC_CBG14300;Parent=OP679;Note=SL1:0,SL2:0.219681821636814,SL2:SL1-ratio:Inf,downstream in operon
chrUn	.	gene	5698210	5700413	.	-	.	ID=OP679.1;Name=JNC_CBG14301;Parent=OP679;Note=SL1:0.152335106767868,SL2:0,SL2:SL1-ratio:0,upstream in operon
chrUn	.	operon	6345841	6347669	.	-	.	ID=OP680;Name=OP680;size=2;genes=JNC_CBG14443,JNC_CBG14444
chrUn	.	gene	6345841	6346481	.	-	.	ID=OP680.2;Name=JNC_CBG14443;Parent=OP680;Note=SL1:0,SL2:0.129354655412946,SL2:SL1-ratio:Inf,downstream in operon
chrUn	.	gene	6346635	6347669	.	-	.	ID=OP680.1;Name=JNC_CBG14444;Parent=OP680;Note=SL1:100.068012318063,SL2:0.316852901615263,SL2:SL1-ratio:0.00316637549078277,upstream in operon
chrUn	.	operon	6406827	6411281	.	+	.	ID=OP681;Name=OP681;size=2;genes=JNC_CBG14454,JNC_CBG14455
chrUn	.	gene	6406827	6408055	.	+	.	ID=OP681.1;Name=JNC_CBG14454;Parent=OP681;Note=SL1:6.16032448471997,SL2:0,SL2:SL1-ratio:0,upstream in operon
chrUn	.	gene	6408544	6411281	.	+	.	ID=OP681.2;Name=JNC_CBG14455;Parent=OP681;Note=SL1:0,SL2:0.109840910818407,SL2:SL1-ratio:Inf,downstream in operon
chrUn	.	operon	6415856	6425611	.	+	.	ID=OP682;Name=OP682;size=2;genes=JNC_CBG14456,JNC_CBG14457
chrUn	.	gene	6415856	6418145	.	+	.	ID=OP682.1;Name=JNC_CBG14456;Parent=OP682;Note=SL1:0,SL2:0,SL2:SL1-ratio:NaN,upstream in operon
chrUn	.	gene	6420830	6425611	.	+	.	ID=OP682.2;Name=JNC_CBG14457;Parent=OP682;Note=SL1:0,SL2:0.109840910818407,SL2:SL1-ratio:Inf,downstream in operon
chrUn	.	operon	6610021	6645243	.	+	.	ID=OP683;Name=OP683;size=2;genes=JNC_CBG14492,JNC_CBG14493
chrUn	.	gene	6610021	6612104	.	+	.	ID=OP683.1;Name=JNC_CBG14492;Parent=OP683;Note=SL1:0,SL2:0,SL2:SL1-ratio:NaN,upstream in operon
chrUn	.	gene	6616816	6645243	.	+	.	ID=OP683.2;Name=JNC_CBG14493;Parent=OP683;Note=SL1:0,SL2:0.708504626879781,SL2:SL1-ratio:Inf,downstream in operon
chrUn	.	operon	6680049	6688202	.	-	.	ID=OP684;Name=OP684;size=3;genes=JNC_CBG14496,JNC_CBG14497,JNC_CBG14498
chrUn	.	gene	6680049	6682257	.	-	.	ID=OP684.3;Name=JNC_CBG14496;Parent=OP684;Note=SL1:0,SL2:0.182935108041086,SL2:SL1-ratio:Inf,downstream in operon
chrUn	.	gene	6682416	6683631	.	-	.	ID=OP684.2;Name=JNC_CBG14497;Parent=OP684;Note=SL1:0,SL2:0.365870216082172,SL2:SL1-ratio:Inf,downstream in operon
chrUn	.	gene	6683870	6688202	.	-	.	ID=OP684.1;Name=JNC_CBG14498;Parent=OP684;Note=SL1:1.13508249459198,SL2:0.316852901615263,SL2:SL1-ratio:0.279145263119541,upstream in operon
chrUn	.	operon	6692628	6699204	.	-	.	ID=OP685;Name=OP685;size=2;genes=JNC_CBG14500,JNC_CBG14501
chrUn	.	gene	6692628	6697085	.	-	.	ID=OP685.2;Name=JNC_CBG14500;Parent=OP685;Note=SL1:0,SL2:0.129354655412946,SL2:SL1-ratio:Inf,downstream in operon
chrUn	.	gene	6697628	6699204	.	-	.	ID=OP685.1;Name=JNC_CBG14501;Parent=OP685;Note=SL1:1.13508249459198,SL2:0,SL2:SL1-ratio:0,upstream in operon
chrUn	.	operon	6699757	6712527	.	+	.	ID=OP686;Name=OP686;size=3;genes=JNC_CBG14502,JNC_CBG14503,JNC_CBG14504
chrUn	.	gene	6699757	6700218	.	+	.	ID=OP686.1;Name=JNC_CBG14502;Parent=OP686;Note=SL1:0.182935108041086,SL2:0,SL2:SL1-ratio:0,upstream in operon
chrUn	.	gene	6700416	6700717	.	+	.	ID=OP686.2;Name=JNC_CBG14503;Parent=OP686;Note=SL1:0.224048835370786,SL2:0.457005320303604,SL2:SL1-ratio:2.03975762492713,downstream in operon
chrUn	.	gene	6700883	6712527	.	+	.	ID=OP686.3;Name=JNC_CBG14504;Parent=OP686;Note=SL1:0,SL2:0.219681821636814,SL2:SL1-ratio:Inf,downstream in operon
chrUn	.	operon	6750194	6757338	.	-	.	ID=OP687;Name=OP687;size=2;genes=JNC_CBG14516,JNC_CBG14517
chrUn	.	gene	6750194	6754890	.	-	.	ID=OP687.2;Name=JNC_CBG14516;Parent=OP687;Note=SL1:0,SL2:0.152335106767868,SL2:SL1-ratio:Inf,downstream in operon
chrUn	.	gene	6756889	6757338	.	-	.	ID=OP687.1;Name=JNC_CBG14517;Parent=OP687;Note=SL1:0.152335106767868,SL2:0,SL2:SL1-ratio:0,upstream in operon
chrUn	.	operon	7280628	7285500	.	+	.	ID=OP688;Name=OP688;size=2;genes=JNC_CBG14616,JNC_CBG14617
chrUn	.	gene	7280628	7283089	.	+	.	ID=OP688.1;Name=JNC_CBG14616;Parent=OP688;Note=SL1:0.219681821636814,SL2:0,SL2:SL1-ratio:0,upstream in operon
chrUn	.	gene	7283361	7285500	.	+	.	ID=OP688.2;Name=JNC_CBG14617;Parent=OP688;Note=SL1:0,SL2:0.329522732455221,SL2:SL1-ratio:Inf,downstream in operon
chrV	.	operon	61114	63477	.	-	.	ID=OP689;Name=OP689;size=2;genes=JNC_CBG14647,JNC_CBG14648
chrV	.	gene	61114	61354	.	-	.	ID=OP689.2;Name=JNC_CBG14647;Parent=OP689;Note=SL1:0,SL2:0.765272461738345,SL2:SL1-ratio:Inf,downstream in operon
chrV	.	gene	61654	63477	.	-	.	ID=OP689.1;Name=JNC_CBG14648;Parent=OP689;Note=SL1:0.304670213535736,SL2:0.316852901615263,SL2:SL1-ratio:1.03998647566543,upstream in operon
chrV	.	operon	460916	463831	.	-	.	ID=OP690;Name=OP690;size=3;genes=JNC_CBG14780,JNC_CBG14781,JNC_CBG14782
chrV	.	gene	460916	461336	.	-	.	ID=OP690.3;Name=JNC_CBG14780;Parent=OP690;Note=SL1:0,SL2:2.05344149490666,SL2:SL1-ratio:Inf,downstream in operon
chrV	.	gene	461557	462080	.	-	.	ID=OP690.2;Name=JNC_CBG14781;Parent=OP690;Note=SL1:0,SL2:1.29354655412946,SL2:SL1-ratio:Inf,downstream in operon
chrV	.	gene	462390	463831	.	-	.	ID=OP690.1;Name=JNC_CBG14782;Parent=OP690;Note=SL1:0,SL2:0,SL2:SL1-ratio:NaN,upstream in operon
chrV	.	operon	488924	496607	.	+	.	ID=OP691;Name=OP691;size=2;genes=JNC_CBG14791,JNC_CBG14792
chrV	.	gene	488924	492633	.	+	.	ID=OP691.1;Name=JNC_CBG14791;Parent=OP691;Note=SL1:0,SL2:0,SL2:SL1-ratio:NaN,upstream in operon
chrV	.	gene	492833	496607	.	+	.	ID=OP691.2;Name=JNC_CBG14792;Parent=OP691;Note=SL1:0,SL2:0.224048835370786,SL2:SL1-ratio:Inf,downstream in operon
chrV	.	operon	750843	765610	.	-	.	ID=OP692;Name=OP692;size=2;genes=JNC_CBG14868,JNC_CBG14869
chrV	.	gene	750843	763241	.	-	.	ID=OP692.2;Name=JNC_CBG14868;Parent=OP692;Note=SL1:0,SL2:0.152335106767868,SL2:SL1-ratio:Inf,downstream in operon
chrV	.	gene	765058	765610	.	-	.	ID=OP692.1;Name=JNC_CBG14869;Parent=OP692;Note=SL1:0,SL2:0,SL2:SL1-ratio:NaN,upstream in operon
chrV	.	operon	1100561	1108887	.	-	.	ID=OP693;Name=OP693;size=4;genes=JNC_CBG14964,JNC_CBG14965,JNC_CBG14966,JNC_CBG14967
chrV	.	gene	1100561	1101640	.	-	.	ID=OP693.4;Name=JNC_CBG14964;Parent=OP693;Note=SL1:0,SL2:0.316852901615263,SL2:SL1-ratio:Inf,downstream in operon
chrV	.	gene	1101842	1102788	.	-	.	ID=OP693.3;Name=JNC_CBG14965;Parent=OP693;Note=SL1:0,SL2:0.484000801939446,SL2:SL1-ratio:Inf,downstream in operon
chrV	.	gene	1103652	1105195	.	-	.	ID=OP693.2;Name=JNC_CBG14966;Parent=OP693;Note=SL1:0,SL2:0.592777499924752,SL2:SL1-ratio:Inf,downstream in operon
chrV	.	gene	1105646	1108887	.	-	.	ID=OP693.1;Name=JNC_CBG14967;Parent=OP693;Note=SL1:0,SL2:0,SL2:SL1-ratio:NaN,upstream in operon
chrV	.	operon	1131722	1136736	.	-	.	ID=OP694;Name=OP694;size=2;genes=JNC_CBG14973,JNC_CBG14974
chrV	.	gene	1131722	1132508	.	-	.	ID=OP694.2;Name=JNC_CBG14973;Parent=OP694;Note=SL1:0,SL2:0.988568197365663,SL2:SL1-ratio:Inf,downstream in operon
chrV	.	gene	1133196	1136736	.	-	.	ID=OP694.1;Name=JNC_CBG14974;Parent=OP694;Note=SL1:0,SL2:0,SL2:SL1-ratio:NaN,upstream in operon
chrV	.	operon	1204680	1209810	.	-	.	ID=OP695;Name=OP695;size=2;genes=JNC_CBG14997,JNC_CBG14998
chrV	.	gene	1204680	1205081	.	-	.	ID=OP695.2;Name=JNC_CBG14997;Parent=OP695;Note=SL1:0,SL2:2.00395370467495,SL2:SL1-ratio:Inf,downstream in operon
chrV	.	gene	1205333	1209810	.	-	.	ID=OP695.1;Name=JNC_CBG14998;Parent=OP695;Note=SL1:0,SL2:0,SL2:SL1-ratio:NaN,upstream in operon
chrV	.	operon	1210191	1225109	.	+	.	ID=OP696;Name=OP696;size=2;genes=JNC_CBG14999,JNC_CBG15000
chrV	.	gene	1210191	1225109	.	+	.	ID=OP696.1;Name=JNC_CBG14999;Parent=OP696;Note=SL1:0,SL2:0,SL2:SL1-ratio:NaN,upstream in operon
chrV	.	gene	1215394	1216511	.	+	.	ID=OP696.2;Name=JNC_CBG15000;Parent=OP696;Note=SL1:0,SL2:0.182935108041086,SL2:SL1-ratio:Inf,downstream in operon
chrV	.	operon	1649017	1662501	.	+	.	ID=OP697;Name=OP697;size=2;genes=JNC_CBG15136,JNC_CBG15138
chrV	.	gene	1649017	1653518	.	+	.	ID=OP697.1;Name=JNC_CBG15136;Parent=OP697;Note=SL1:0.129354655412946,SL2:0,SL2:SL1-ratio:0,upstream in operon
chrV	.	gene	1653641	1662501	.	+	.	ID=OP697.2;Name=JNC_CBG15138;Parent=OP697;Note=SL1:0,SL2:0.329522732455221,SL2:SL1-ratio:Inf,downstream in operon
chrV	.	operon	1680645	1684058	.	-	.	ID=OP698;Name=OP698;size=2;genes=JNC_CBG15145,JNC_CBG15146
chrV	.	gene	1680645	1682083	.	-	.	ID=OP698.2;Name=JNC_CBG15145;Parent=OP698;Note=SL1:0,SL2:0.517418621651783,SL2:SL1-ratio:Inf,downstream in operon
chrV	.	gene	1682278	1684058	.	-	.	ID=OP698.1;Name=JNC_CBG15146;Parent=OP698;Note=SL1:2.30665912718655,SL2:0,SL2:SL1-ratio:0,upstream in operon
chrV	.	operon	1742289	1746651	.	-	.	ID=OP699;Name=OP699;size=2;genes=JNC_CBG15161,JNC_CBG15162
chrV	.	gene	1742289	1743110	.	-	.	ID=OP699.2;Name=JNC_CBG15161;Parent=OP699;Note=SL1:0,SL2:0.258709310825891,SL2:SL1-ratio:Inf,downstream in operon
chrV	.	gene	1743319	1746651	.	-	.	ID=OP699.1;Name=JNC_CBG15162;Parent=OP699;Note=SL1:0.304670213535736,SL2:0,SL2:SL1-ratio:0,upstream in operon
chrV	.	operon	1816029	1821005	.	+	.	ID=OP700;Name=OP700;size=3;genes=JNC_CBG15184,JNC_CBG15185,JNC_CBG15186
chrV	.	gene	1816029	1816681	.	+	.	ID=OP700.1;Name=JNC_CBG15184;Parent=OP700;Note=SL1:0.838313979863201,SL2:0,SL2:SL1-ratio:0,upstream in operon
chrV	.	gene	1816898	1817475	.	+	.	ID=OP700.2;Name=JNC_CBG15185;Parent=OP700;Note=SL1:0,SL2:0.439363643273628,SL2:SL1-ratio:Inf,downstream in operon
chrV	.	gene	1817916	1821005	.	+	.	ID=OP700.3;Name=JNC_CBG15186;Parent=OP700;Note=SL1:0,SL2:0.316852901615263,SL2:SL1-ratio:Inf,downstream in operon
chrV	.	operon	1923758	1932170	.	+	.	ID=OP701;Name=OP701;size=3;genes=JNC_CBG15214,JNC_CBG15216,JNC_CBG15217
chrV	.	gene	1923758	1925925	.	+	.	ID=OP701.1;Name=JNC_CBG15214;Parent=OP701;Note=SL1:1.14242938355338,SL2:0,SL2:SL1-ratio:0,upstream in operon
chrV	.	gene	1927199	1929093	.	+	.	ID=OP701.2;Name=JNC_CBG15216;Parent=OP701;Note=SL1:0.224048835370786,SL2:0.646773277064728,SL2:SL1-ratio:2.88675134594813,downstream in operon
chrV	.	gene	1929537	1932170	.	+	.	ID=OP701.3;Name=JNC_CBG15217;Parent=OP701;Note=SL1:0,SL2:0.258709310825891,SL2:SL1-ratio:Inf,downstream in operon
chrV	.	operon	2275052	2276591	.	+	.	ID=OP702;Name=OP702;size=2;genes=JNC_CBG15305,JNC_CBG15306
chrV	.	gene	2275052	2275662	.	+	.	ID=OP702.1;Name=JNC_CBG15305;Parent=OP702;Note=SL1:54.0357300558039,SL2:0.219681821636814,SL2:SL1-ratio:0.00406549187750297,upstream in operon
chrV	.	gene	2275812	2276591	.	+	.	ID=OP702.2;Name=JNC_CBG15306;Parent=OP702;Note=SL1:0,SL2:1.20825001900248,SL2:SL1-ratio:Inf,downstream in operon
chrV	.	operon	2626545	2634988	.	-	.	ID=OP703;Name=OP703;size=2;genes=JNC_CBG15383,JNC_CBG15384
chrV	.	gene	2626545	2630435	.	-	.	ID=OP703.2;Name=JNC_CBG15383;Parent=OP703;Note=SL1:0.258709310825891,SL2:0.578491605418815,SL2:SL1-ratio:2.23606797749979,downstream in operon
chrV	.	gene	2630774	2634988	.	-	.	ID=OP703.1;Name=JNC_CBG15384;Parent=OP703;Note=SL1:0.152335106767868,SL2:0.219681821636814,SL2:SL1-ratio:1.44209582608933,upstream in operon
chrV	.	operon	3583261	3593464	.	-	.	ID=OP704;Name=OP704;size=2;genes=JNC_CBG15625,JNC_CBG15626
chrV	.	gene	3583261	3590593	.	-	.	ID=OP704.2;Name=JNC_CBG15625;Parent=OP704;Note=SL1:0,SL2:0.109840910818407,SL2:SL1-ratio:Inf,downstream in operon
chrV	.	gene	3590808	3593464	.	-	.	ID=OP704.1;Name=JNC_CBG15626;Parent=OP704;Note=SL1:0.258709310825891,SL2:0,SL2:SL1-ratio:0,upstream in operon
chrV	.	operon	4142970	4147819	.	-	.	ID=OP705;Name=OP705;size=2;genes=JNC_CBG15774,JNC_CBG15775
chrV	.	gene	4142970	4145155	.	-	.	ID=OP705.2;Name=JNC_CBG15774;Parent=OP705;Note=SL1:0,SL2:0.109840910818407,SL2:SL1-ratio:Inf,downstream in operon
chrV	.	gene	4145331	4147819	.	-	.	ID=OP705.1;Name=JNC_CBG15775;Parent=OP705;Note=SL1:0,SL2:0,SL2:SL1-ratio:NaN,upstream in operon
chrV	.	operon	4569633	4580101	.	-	.	ID=OP706;Name=OP706;size=2;genes=JNC_CBG15923,JNC_CBG15924
chrV	.	gene	4569633	4572456	.	-	.	ID=OP706.2;Name=JNC_CBG15923;Parent=OP706;Note=SL1:0,SL2:0.316852901615263,SL2:SL1-ratio:Inf,downstream in operon
chrV	.	gene	4572962	4580101	.	-	.	ID=OP706.1;Name=JNC_CBG15924;Parent=OP706;Note=SL1:0,SL2:0,SL2:SL1-ratio:NaN,upstream in operon
chrV	.	operon	4803795	4811487	.	-	.	ID=OP707;Name=OP707;size=2;genes=JNC_CBG15982,JNC_CBG15983
chrV	.	gene	4803795	4807249	.	-	.	ID=OP707.2;Name=JNC_CBG15982;Parent=OP707;Note=SL1:0,SL2:0.500988426168737,SL2:SL1-ratio:Inf,downstream in operon
chrV	.	gene	4807644	4811487	.	-	.	ID=OP707.1;Name=JNC_CBG15983;Parent=OP707;Note=SL1:0.548805324123258,SL2:0,SL2:SL1-ratio:0,upstream in operon
chrV	.	operon	4848549	4874471	.	+	.	ID=OP708;Name=OP708;size=2;genes=JNC_CBG15991,JNC_CBG15996
chrV	.	gene	4848549	4853490	.	+	.	ID=OP708.1;Name=JNC_CBG15991;Parent=OP708;Note=SL1:0,SL2:0,SL2:SL1-ratio:NaN,upstream in operon
chrV	.	gene	4869700	4874471	.	+	.	ID=OP708.2;Name=JNC_CBG15996;Parent=OP708;Note=SL1:0,SL2:0.109840910818407,SL2:SL1-ratio:Inf,downstream in operon
chrV	.	operon	5296718	5299224	.	-	.	ID=OP709;Name=OP709;size=2;genes=JNC_CBG16102,JNC_CBG16103
chrV	.	gene	5296718	5297598	.	-	.	ID=OP709.2;Name=JNC_CBG16102;Parent=OP709;Note=SL1:0,SL2:0.219681821636814,SL2:SL1-ratio:Inf,downstream in operon
chrV	.	gene	5298039	5299224	.	-	.	ID=OP709.1;Name=JNC_CBG16103;Parent=OP709;Note=SL1:0,SL2:0,SL2:SL1-ratio:NaN,upstream in operon
chrV	.	operon	5561738	5563741	.	+	.	ID=OP710;Name=OP710;size=2;genes=JNC_CBG16191,JNC_CBG16192
chrV	.	gene	5561738	5562973	.	+	.	ID=OP710.1;Name=JNC_CBG16191;Parent=OP710;Note=SL1:0.448097670741573,SL2:0,SL2:SL1-ratio:0,upstream in operon
chrV	.	gene	5563465	5563741	.	+	.	ID=OP710.2;Name=JNC_CBG16192;Parent=OP710;Note=SL1:0,SL2:0.129354655412946,SL2:SL1-ratio:Inf,downstream in operon
chrV	.	operon	5576844	5581855	.	-	.	ID=OP711;Name=OP711;size=2;genes=JNC_CBG16197,JNC_CBG16198
chrV	.	gene	5576844	5580932	.	-	.	ID=OP711.2;Name=JNC_CBG16197;Parent=OP711;Note=SL1:0,SL2:0.768886375728849,SL2:SL1-ratio:Inf,downstream in operon
chrV	.	gene	5581140	5581855	.	-	.	ID=OP711.1;Name=JNC_CBG16198;Parent=OP711;Note=SL1:0.914010640607208,SL2:0,SL2:SL1-ratio:0,upstream in operon
chrV	.	operon	5747077	5753989	.	-	.	ID=OP712;Name=OP712;size=2;genes=JNC_CBG16240,JNC_CBG16241
chrV	.	gene	5747077	5747618	.	-	.	ID=OP712.2;Name=JNC_CBG16240;Parent=OP712;Note=SL1:0,SL2:0.818110674102273,SL2:SL1-ratio:Inf,downstream in operon
chrV	.	gene	5747929	5753989	.	-	.	ID=OP712.1;Name=JNC_CBG16241;Parent=OP712;Note=SL1:0,SL2:0,SL2:SL1-ratio:NaN,upstream in operon
chrV	.	operon	5777089	5785818	.	+	.	ID=OP713;Name=OP713;size=3;genes=JNC_CBG16249,JNC_CBG16250,JNC_CBG16251
chrV	.	gene	5777089	5779842	.	+	.	ID=OP713.1;Name=JNC_CBG16249;Parent=OP713;Note=SL1:0,SL2:0,SL2:SL1-ratio:NaN,upstream in operon
chrV	.	gene	5780101	5783574	.	+	.	ID=OP713.2;Name=JNC_CBG16250;Parent=OP713;Note=SL1:0,SL2:0.129354655412946,SL2:SL1-ratio:Inf,downstream in operon
chrV	.	gene	5783876	5785818	.	+	.	ID=OP713.3;Name=JNC_CBG16251;Parent=OP713;Note=SL1:0,SL2:0.219681821636814,SL2:SL1-ratio:Inf,downstream in operon
chrV	.	operon	5885343	5891858	.	-	.	ID=OP714;Name=OP714;size=2;genes=JNC_CBG16273,JNC_CBG16274
chrV	.	gene	5885343	5886876	.	-	.	ID=OP714.2;Name=JNC_CBG16273;Parent=OP714;Note=SL1:0,SL2:0.109840910818407,SL2:SL1-ratio:Inf,downstream in operon
chrV	.	gene	5887196	5891858	.	-	.	ID=OP714.1;Name=JNC_CBG16274;Parent=OP714;Note=SL1:0,SL2:0,SL2:SL1-ratio:NaN,upstream in operon
chrV	.	operon	5892619	5895648	.	+	.	ID=OP715;Name=OP715;size=2;genes=JNC_CBG16275,JNC_CBG16276
chrV	.	gene	5892619	5894784	.	+	.	ID=OP715.1;Name=JNC_CBG16275;Parent=OP715;Note=SL1:0.182935108041086,SL2:0,SL2:SL1-ratio:0,upstream in operon
chrV	.	gene	5894975	5895648	.	+	.	ID=OP715.2;Name=JNC_CBG16276;Parent=OP715;Note=SL1:0.219681821636814,SL2:0.896195341483145,SL2:SL1-ratio:4.07951524985425,downstream in operon
chrV	.	operon	5954282	5962642	.	+	.	ID=OP716;Name=OP716;size=2;genes=JNC_CBG16289,JNC_CBG16290
chrV	.	gene	5954282	5959222	.	+	.	ID=OP716.1;Name=JNC_CBG16289;Parent=OP716;Note=SL1:0,SL2:0,SL2:SL1-ratio:NaN,upstream in operon
chrV	.	gene	5959495	5962642	.	+	.	ID=OP716.2;Name=JNC_CBG16290;Parent=OP716;Note=SL1:0,SL2:0.182935108041086,SL2:SL1-ratio:Inf,downstream in operon
chrV	.	operon	6077930	6080011	.	+	.	ID=OP717;Name=OP717;size=2;genes=JNC_CBG16323,JNC_CBG16324
chrV	.	gene	6077930	6078575	.	+	.	ID=OP717.1;Name=JNC_CBG16323;Parent=OP717;Note=SL1:0.258709310825891,SL2:0,SL2:SL1-ratio:0,upstream in operon
chrV	.	gene	6078770	6080011	.	+	.	ID=OP717.2;Name=JNC_CBG16324;Parent=OP717;Note=SL1:0,SL2:0.439363643273628,SL2:SL1-ratio:Inf,downstream in operon
chrV	.	operon	6116621	6123019	.	+	.	ID=OP718;Name=OP718;size=2;genes=JNC_CBG16338,JNC_CBG16339
chrV	.	gene	6116621	6118732	.	+	.	ID=OP718.1;Name=JNC_CBG16338;Parent=OP718;Note=SL1:0.548805324123258,SL2:0,SL2:SL1-ratio:0,upstream in operon
chrV	.	gene	6119337	6123019	.	+	.	ID=OP718.2;Name=JNC_CBG16339;Parent=OP718;Note=SL1:0.182935108041086,SL2:0.633705803230525,SL2:SL1-ratio:3.46410161513775,downstream in operon
chrV	.	operon	6237403	6242126	.	+	.	ID=OP719;Name=OP719;size=2;genes=JNC_CBG16375,JNC_CBG16376
chrV	.	gene	6237403	6239976	.	+	.	ID=OP719.1;Name=JNC_CBG16375;Parent=OP719;Note=SL1:0,SL2:0,SL2:SL1-ratio:NaN,upstream in operon
chrV	.	gene	6240346	6242126	.	+	.	ID=OP719.2;Name=JNC_CBG16376;Parent=OP719;Note=SL1:0,SL2:0.365870216082172,SL2:SL1-ratio:Inf,downstream in operon
chrV	.	operon	6260458	6270577	.	+	.	ID=OP720;Name=OP720;size=2;genes=JNC_CBG16381,JNC_CBG16382
chrV	.	gene	6260458	6268504	.	+	.	ID=OP720.1;Name=JNC_CBG16381;Parent=OP720;Note=SL1:0.329522732455221,SL2:0,SL2:SL1-ratio:0,upstream in operon
chrV	.	gene	6270338	6270577	.	+	.	ID=OP720.2;Name=JNC_CBG16382;Parent=OP720;Note=SL1:0,SL2:0.109840910818407,SL2:SL1-ratio:Inf,downstream in operon
chrV	.	operon	6359670	6369678	.	+	.	ID=OP721;Name=OP721;size=2;genes=JNC_CBG16409,JNC_CBG16410
chrV	.	gene	6359670	6366660	.	+	.	ID=OP721.1;Name=JNC_CBG16409;Parent=OP721;Note=SL1:0,SL2:0,SL2:SL1-ratio:NaN,upstream in operon
chrV	.	gene	6366931	6369678	.	+	.	ID=OP721.2;Name=JNC_CBG16410;Parent=OP721;Note=SL1:0,SL2:0.129354655412946,SL2:SL1-ratio:Inf,downstream in operon
chrV	.	operon	6377551	6386953	.	-	.	ID=OP722;Name=OP722;size=3;genes=JNC_CBG16414,JNC_CBG16415,JNC_CBG16416
chrV	.	gene	6377551	6380219	.	-	.	ID=OP722.3;Name=JNC_CBG16414;Parent=OP722;Note=SL1:0,SL2:0.878727286547256,SL2:SL1-ratio:Inf,downstream in operon
chrV	.	gene	6380502	6383078	.	-	.	ID=OP722.2;Name=JNC_CBG16415;Parent=OP722;Note=SL1:0.109840910818407,SL2:0.439363643273628,SL2:SL1-ratio:4,downstream in operon
chrV	.	gene	6383319	6386953	.	-	.	ID=OP722.1;Name=JNC_CBG16416;Parent=OP722;Note=SL1:0.219681821636814,SL2:0,SL2:SL1-ratio:0,upstream in operon
chrV	.	operon	6449649	6451632	.	+	.	ID=OP723;Name=OP723;size=2;genes=JNC_CBG16432,JNC_CBG16433
chrV	.	gene	6449649	6450194	.	+	.	ID=OP723.1;Name=JNC_CBG16432;Parent=OP723;Note=SL1:0,SL2:0,SL2:SL1-ratio:NaN,upstream in operon
chrV	.	gene	6450588	6451632	.	+	.	ID=OP723.2;Name=JNC_CBG16433;Parent=OP723;Note=SL1:0.152335106767868,SL2:0.672146506112359,SL2:SL1-ratio:4.41228893571193,downstream in operon
chrV	.	operon	6495135	6501118	.	-	.	ID=OP724;Name=OP724;size=2;genes=JNC_CBG16444,JNC_CBG16445
chrV	.	gene	6495135	6499567	.	-	.	ID=OP724.2;Name=JNC_CBG16444;Parent=OP724;Note=SL1:0,SL2:0.129354655412946,SL2:SL1-ratio:Inf,downstream in operon
chrV	.	gene	6500115	6501118	.	-	.	ID=OP724.1;Name=JNC_CBG16445;Parent=OP724;Note=SL1:0,SL2:0,SL2:SL1-ratio:NaN,upstream in operon
chrV	.	operon	6750689	6754853	.	+	.	ID=OP725;Name=OP725;size=2;genes=JNC_CBG16501,JNC_CBG16502
chrV	.	gene	6750689	6752392	.	+	.	ID=OP725.1;Name=JNC_CBG16501;Parent=OP725;Note=SL1:0,SL2:0,SL2:SL1-ratio:NaN,upstream in operon
chrV	.	gene	6752743	6754853	.	+	.	ID=OP725.2;Name=JNC_CBG16502;Parent=OP725;Note=SL1:0,SL2:0.548805324123258,SL2:SL1-ratio:Inf,downstream in operon
chrV	.	operon	7201069	7207883	.	-	.	ID=OP726;Name=OP726;size=2;genes=JNC_CBG16616,JNC_CBG16617
chrV	.	gene	7201069	7201699	.	-	.	ID=OP726.2;Name=JNC_CBG16616;Parent=OP726;Note=SL1:0.109840910818407,SL2:0.988568197365663,SL2:SL1-ratio:9,downstream in operon
chrV	.	gene	7205484	7207883	.	-	.	ID=OP726.1;Name=JNC_CBG16617;Parent=OP726;Note=SL1:0.109840910818407,SL2:0.182935108041086,SL2:SL1-ratio:1.66545512667426,upstream in operon
chrV	.	operon	7347620	7350973	.	+	.	ID=OP727;Name=OP727;size=2;genes=JNC_CBG16650,JNC_CBG16651
chrV	.	gene	7347620	7349665	.	+	.	ID=OP727.1;Name=JNC_CBG16650;Parent=OP727;Note=SL1:0.316852901615263,SL2:0,SL2:SL1-ratio:0,upstream in operon
chrV	.	gene	7350063	7350973	.	+	.	ID=OP727.2;Name=JNC_CBG16651;Parent=OP727;Note=SL1:0,SL2:1.51957313381958,SL2:SL1-ratio:Inf,downstream in operon
chrV	.	operon	7501509	7504960	.	+	.	ID=OP728;Name=OP728;size=2;genes=JNC_CBG16688,JNC_CBG16689
chrV	.	gene	7501509	7502881	.	+	.	ID=OP728.1;Name=JNC_CBG16688;Parent=OP728;Note=SL1:0.549204554092035,SL2:0.549204554092035,SL2:SL1-ratio:1,upstream in operon
chrV	.	gene	7503226	7504960	.	+	.	ID=OP728.2;Name=JNC_CBG16689;Parent=OP728;Note=SL1:0,SL2:0.659045464910442,SL2:SL1-ratio:Inf,downstream in operon
chrV	.	operon	7538581	7539837	.	-	.	ID=OP729;Name=OP729;size=2;genes=JNC_CBG16702,JNC_CBG16703
chrV	.	gene	7538581	7539243	.	-	.	ID=OP729.2;Name=JNC_CBG16702;Parent=OP729;Note=SL1:0,SL2:0.646773277064728,SL2:SL1-ratio:Inf,downstream in operon
chrV	.	gene	7539578	7539837	.	-	.	ID=OP729.1;Name=JNC_CBG16703;Parent=OP729;Note=SL1:21.4666379340742,SL2:0,SL2:SL1-ratio:0,upstream in operon
chrV	.	operon	7575952	7577208	.	-	.	ID=OP730;Name=OP730;size=2;genes=JNC_CBG16715,JNC_CBG16716
chrV	.	gene	7575952	7576613	.	-	.	ID=OP730.2;Name=JNC_CBG16715;Parent=OP730;Note=SL1:0,SL2:0.219681821636814,SL2:SL1-ratio:Inf,downstream in operon
chrV	.	gene	7576949	7577208	.	-	.	ID=OP730.1;Name=JNC_CBG16716;Parent=OP730;Note=SL1:42.7540129730233,SL2:0,SL2:SL1-ratio:0,upstream in operon
chrV	.	operon	7578774	7581083	.	+	.	ID=OP731;Name=OP731;size=2;genes=JNC_CBG16717,JNC_CBG16718
chrV	.	gene	7578774	7579766	.	+	.	ID=OP731.1;Name=JNC_CBG16717;Parent=OP731;Note=SL1:0.304670213535736,SL2:0,SL2:SL1-ratio:0,upstream in operon
chrV	.	gene	7579970	7581083	.	+	.	ID=OP731.2;Name=JNC_CBG16718;Parent=OP731;Note=SL1:0,SL2:0.988568197365663,SL2:SL1-ratio:Inf,downstream in operon
chrV	.	operon	7655693	7658619	.	+	.	ID=OP732;Name=OP732;size=2;genes=JNC_CBG16730,JNC_CBG16731
chrV	.	gene	7655693	7657405	.	+	.	ID=OP732.1;Name=JNC_CBG16730;Parent=OP732;Note=SL1:0.743085921641006,SL2:0.549204554092035,SL2:SL1-ratio:0.739086205373385,upstream in operon
chrV	.	gene	7657575	7658619	.	+	.	ID=OP732.2;Name=JNC_CBG16731;Parent=OP732;Note=SL1:0,SL2:0.289245802709407,SL2:SL1-ratio:Inf,downstream in operon
chrV	.	operon	7685914	7688088	.	-	.	ID=OP733;Name=OP733;size=2;genes=JNC_CBG16744,JNC_CBG16745
chrV	.	gene	7685914	7687002	.	-	.	ID=OP733.2;Name=JNC_CBG16744;Parent=OP733;Note=SL1:0.109840910818407,SL2:1.14242938355338,SL2:SL1-ratio:10.4007639325031,downstream in operon
chrV	.	gene	7687254	7688088	.	-	.	ID=OP733.1;Name=JNC_CBG16745;Parent=OP733;Note=SL1:3.68149803346023,SL2:0,SL2:SL1-ratio:0,upstream in operon
chrV	.	operon	7875882	7887082	.	+	.	ID=OP734;Name=OP734;size=2;genes=JNC_CBG16788,JNC_CBG16789
chrV	.	gene	7875882	7877201	.	+	.	ID=OP734.1;Name=JNC_CBG16788;Parent=OP734;Note=SL1:0.219681821636814,SL2:0.388063966238837,SL2:SL1-ratio:1.7664819207499,upstream in operon
chrV	.	gene	7877820	7887082	.	+	.	ID=OP734.2;Name=JNC_CBG16789;Parent=OP734;Note=SL1:0.109840910818407,SL2:0.439363643273628,SL2:SL1-ratio:4,downstream in operon
chrV	.	operon	8052578	8060827	.	-	.	ID=OP735;Name=OP735;size=2;genes=JNC_CBG16837,JNC_CBG16838
chrV	.	gene	8052578	8055611	.	-	.	ID=OP735.2;Name=JNC_CBG16837;Parent=OP735;Note=SL1:0,SL2:0.109840910818407,SL2:SL1-ratio:Inf,downstream in operon
chrV	.	gene	8057467	8060827	.	-	.	ID=OP735.1;Name=JNC_CBG16838;Parent=OP735;Note=SL1:0,SL2:0,SL2:SL1-ratio:NaN,upstream in operon
chrV	.	operon	8100982	8105796	.	-	.	ID=OP736;Name=OP736;size=2;genes=JNC_CBG16849,JNC_CBG16850
chrV	.	gene	8100982	8102081	.	-	.	ID=OP736.2;Name=JNC_CBG16849;Parent=OP736;Note=SL1:0.109840910818407,SL2:0.219681821636814,SL2:SL1-ratio:2,downstream in operon
chrV	.	gene	8104702	8105796	.	-	.	ID=OP736.1;Name=JNC_CBG16850;Parent=OP736;Note=SL1:0,SL2:0,SL2:SL1-ratio:NaN,upstream in operon
chrV	.	operon	8125204	8129332	.	+	.	ID=OP737;Name=OP737;size=2;genes=JNC_CBG16855,JNC_CBG16856
chrV	.	gene	8125204	8127189	.	+	.	ID=OP737.1;Name=JNC_CBG16855;Parent=OP737;Note=SL1:0.182935108041086,SL2:0,SL2:SL1-ratio:0,upstream in operon
chrV	.	gene	8127444	8129332	.	+	.	ID=OP737.2;Name=JNC_CBG16856;Parent=OP737;Note=SL1:0.109840910818407,SL2:0.316852901615263,SL2:SL1-ratio:2.88465289712588,downstream in operon
chrV	.	operon	8219447	8226114	.	+	.	ID=OP738;Name=OP738;size=4;genes=JNC_CBG16891,JNC_CBG16892,JNC_CBG16893,JNC_CBG16894
chrV	.	gene	8219447	8221013	.	+	.	ID=OP738.1;Name=JNC_CBG16891;Parent=OP738;Note=SL1:0.219681821636814,SL2:0,SL2:SL1-ratio:0,upstream in operon
chrV	.	gene	8221269	8224779	.	+	.	ID=OP738.2;Name=JNC_CBG16892;Parent=OP738;Note=SL1:0.109840910818407,SL2:0.988568197365663,SL2:SL1-ratio:9,downstream in operon
chrV	.	gene	8224957	8225735	.	+	.	ID=OP738.3;Name=JNC_CBG16893;Parent=OP738;Note=SL1:0,SL2:0.182935108041086,SL2:SL1-ratio:Inf,downstream in operon
chrV	.	gene	8225875	8226114	.	+	.	ID=OP738.4;Name=JNC_CBG16894;Parent=OP738;Note=SL1:0,SL2:0.968001603878892,SL2:SL1-ratio:Inf,downstream in operon
chrV	.	operon	8287281	8292267	.	+	.	ID=OP739;Name=OP739;size=2;genes=JNC_CBG16914,JNC_CBG16915
chrV	.	gene	8287281	8290250	.	+	.	ID=OP739.1;Name=JNC_CBG16914;Parent=OP739;Note=SL1:0.329522732455221,SL2:0,SL2:SL1-ratio:0,upstream in operon
chrV	.	gene	8290639	8292267	.	+	.	ID=OP739.2;Name=JNC_CBG16915;Parent=OP739;Note=SL1:0,SL2:0.743085921641006,SL2:SL1-ratio:Inf,downstream in operon
chrV	.	operon	8407636	8409316	.	+	.	ID=OP740;Name=OP740;size=2;genes=JNC_CBG16946,JNC_CBG16947
chrV	.	gene	8407636	8408187	.	+	.	ID=OP740.1;Name=JNC_CBG16946;Parent=OP740;Note=SL1:0.329522732455221,SL2:0,SL2:SL1-ratio:0,upstream in operon
chrV	.	gene	8408306	8409316	.	+	.	ID=OP740.2;Name=JNC_CBG16947;Parent=OP740;Note=SL1:0,SL2:2.16064872172307,SL2:SL1-ratio:Inf,downstream in operon
chrV	.	operon	8417048	8418535	.	-	.	ID=OP741;Name=OP741;size=2;genes=JNC_CBG16951,JNC_CBG16952
chrV	.	gene	8417048	8418042	.	-	.	ID=OP741.2;Name=JNC_CBG16951;Parent=OP741;Note=SL1:0.152335106767868,SL2:0.672146506112359,SL2:SL1-ratio:4.41228893571193,downstream in operon
chrV	.	gene	8418222	8418535	.	-	.	ID=OP741.1;Name=JNC_CBG16952;Parent=OP741;Note=SL1:0,SL2:0,SL2:SL1-ratio:NaN,upstream in operon
chrV	.	operon	8563116	8565590	.	-	.	ID=OP742;Name=OP742;size=2;genes=JNC_CBG16980,JNC_CBG16981
chrV	.	gene	8563116	8565007	.	-	.	ID=OP742.2;Name=JNC_CBG16980;Parent=OP742;Note=SL1:0,SL2:0.109840910818407,SL2:SL1-ratio:Inf,downstream in operon
chrV	.	gene	8565152	8565590	.	-	.	ID=OP742.1;Name=JNC_CBG16981;Parent=OP742;Note=SL1:105.886958706441,SL2:0.289245802709408,SL2:SL1-ratio:0.00273164709085004,upstream in operon
chrV	.	operon	8707117	8711314	.	-	.	ID=OP743;Name=OP743;size=2;genes=JNC_CBG17010,JNC_CBG17011
chrV	.	gene	8707117	8709361	.	-	.	ID=OP743.2;Name=JNC_CBG17010;Parent=OP743;Note=SL1:0,SL2:0.109840910818407,SL2:SL1-ratio:Inf,downstream in operon
chrV	.	gene	8709582	8711314	.	-	.	ID=OP743.1;Name=JNC_CBG17011;Parent=OP743;Note=SL1:0,SL2:0,SL2:SL1-ratio:NaN,upstream in operon
chrV	.	operon	8747637	8751745	.	+	.	ID=OP744;Name=OP744;size=2;genes=JNC_CBG17016,JNC_CBG17017
chrV	.	gene	8747637	8750836	.	+	.	ID=OP744.1;Name=JNC_CBG17016;Parent=OP744;Note=SL1:0.219681821636814,SL2:0,SL2:SL1-ratio:0,upstream in operon
chrV	.	gene	8751150	8751745	.	+	.	ID=OP744.2;Name=JNC_CBG17017;Parent=OP744;Note=SL1:0.109840910818407,SL2:1.03483724330356,SL2:SL1-ratio:9.42123691066615,downstream in operon
chrV	.	operon	8837730	8857543	.	-	.	ID=OP745;Name=OP745;size=2;genes=JNC_CBG17040,JNC_CBG17042
chrV	.	gene	8837730	8857275	.	-	.	ID=OP745.2;Name=JNC_CBG17040;Parent=OP745;Note=SL1:0,SL2:0.304670213535736,SL2:SL1-ratio:Inf,downstream in operon
chrV	.	gene	8856727	8857543	.	-	.	ID=OP745.1;Name=JNC_CBG17042;Parent=OP745;Note=SL1:0,SL2:0,SL2:SL1-ratio:NaN,upstream in operon
chrV	.	operon	8941319	8950829	.	+	.	ID=OP746;Name=OP746;size=2;genes=JNC_CBG17065,JNC_CBG17067
chrV	.	gene	8941319	8943720	.	+	.	ID=OP746.1;Name=JNC_CBG17065;Parent=OP746;Note=SL1:0,SL2:0,SL2:SL1-ratio:NaN,upstream in operon
chrV	.	gene	8946730	8950829	.	+	.	ID=OP746.2;Name=JNC_CBG17067;Parent=OP746;Note=SL1:0,SL2:0.409055337051137,SL2:SL1-ratio:Inf,downstream in operon
chrV	.	operon	9004712	9006397	.	+	.	ID=OP747;Name=OP747;size=2;genes=JNC_CBG17083,JNC_CBG17084
chrV	.	gene	9004712	9005512	.	+	.	ID=OP747.1;Name=JNC_CBG17083;Parent=OP747;Note=SL1:0.896195341483145,SL2:0,SL2:SL1-ratio:0,upstream in operon
chrV	.	gene	9005697	9006397	.	+	.	ID=OP747.2;Name=JNC_CBG17084;Parent=OP747;Note=SL1:0,SL2:0.182935108041086,SL2:SL1-ratio:Inf,downstream in operon
chrV	.	operon	9388053	9391525	.	+	.	ID=OP748;Name=OP748;size=2;genes=JNC_CBG17196,JNC_CBG17198
chrV	.	gene	9388053	9388988	.	+	.	ID=OP748.1;Name=JNC_CBG17196;Parent=OP748;Note=SL1:0.578491605418815,SL2:0,SL2:SL1-ratio:0,upstream in operon
chrV	.	gene	9389515	9391525	.	+	.	ID=OP748.2;Name=JNC_CBG17198;Parent=OP748;Note=SL1:0,SL2:0.409055337051137,SL2:SL1-ratio:Inf,downstream in operon
chrV	.	operon	9728371	9731550	.	+	.	ID=OP749;Name=OP749;size=2;genes=JNC_CBG17270,JNC_CBG17271
chrV	.	gene	9728371	9729690	.	+	.	ID=OP749.1;Name=JNC_CBG17270;Parent=OP749;Note=SL1:0.224048835370786,SL2:0,SL2:SL1-ratio:0,upstream in operon
chrV	.	gene	9730208	9731550	.	+	.	ID=OP749.2;Name=JNC_CBG17271;Parent=OP749;Note=SL1:0.152335106767868,SL2:0.448097670741573,SL2:SL1-ratio:2.94152595714128,downstream in operon
chrV	.	operon	9776164	9778331	.	-	.	ID=OP750;Name=OP750;size=2;genes=JNC_CBG17279,JNC_CBG17280
chrV	.	gene	9776164	9776995	.	-	.	ID=OP750.2;Name=JNC_CBG17279;Parent=OP750;Note=SL1:0.329522732455221,SL2:0.950558704845788,SL2:SL1-ratio:2.88465289712588,downstream in operon
chrV	.	gene	9777225	9778331	.	-	.	ID=OP750.1;Name=JNC_CBG17280;Parent=OP750;Note=SL1:0.409055337051137,SL2:0,SL2:SL1-ratio:0,upstream in operon
chrV	.	operon	9839677	9843705	.	-	.	ID=OP751;Name=OP751;size=2;genes=JNC_CBG17300,JNC_CBG17301
chrV	.	gene	9839677	9841560	.	-	.	ID=OP751.2;Name=JNC_CBG17300;Parent=OP751;Note=SL1:0,SL2:0.152335106767868,SL2:SL1-ratio:Inf,downstream in operon
chrV	.	gene	9841746	9843705	.	-	.	ID=OP751.1;Name=JNC_CBG17301;Parent=OP751;Note=SL1:0.578491605418815,SL2:0,SL2:SL1-ratio:0,upstream in operon
chrV	.	operon	9891468	9894430	.	-	.	ID=OP752;Name=OP752;size=2;genes=JNC_CBG17309,JNC_CBG17310
chrV	.	gene	9891468	9893436	.	-	.	ID=OP752.2;Name=JNC_CBG17309;Parent=OP752;Note=SL1:0,SL2:0.219681821636814,SL2:SL1-ratio:Inf,downstream in operon
chrV	.	gene	9894003	9894430	.	-	.	ID=OP752.1;Name=JNC_CBG17310;Parent=OP752;Note=SL1:0,SL2:0,SL2:SL1-ratio:NaN,upstream in operon
chrV	.	operon	10185678	10189481	.	+	.	ID=OP753;Name=OP753;size=2;genes=JNC_CBG17402,JNC_CBG17404
chrV	.	gene	10185678	10186054	.	+	.	ID=OP753.1;Name=JNC_CBG17402;Parent=OP753;Note=SL1:0,SL2:0,SL2:SL1-ratio:NaN,upstream in operon
chrV	.	gene	10189088	10189481	.	+	.	ID=OP753.2;Name=JNC_CBG17404;Parent=OP753;Note=SL1:0,SL2:0.152335106767868,SL2:SL1-ratio:Inf,downstream in operon
chrV	.	operon	10196916	10198413	.	-	.	ID=OP754;Name=OP754;size=2;genes=JNC_CBG17409,JNC_CBG17410
chrV	.	gene	10196916	10197751	.	-	.	ID=OP754.2;Name=JNC_CBG17409;Parent=OP754;Note=SL1:0,SL2:0.548805324123258,SL2:SL1-ratio:Inf,downstream in operon
chrV	.	gene	10197926	10198413	.	-	.	ID=OP754.1;Name=JNC_CBG17410;Parent=OP754;Note=SL1:3.38306322492934,SL2:0,SL2:SL1-ratio:0,upstream in operon
chrV	.	operon	10199041	10201498	.	+	.	ID=OP755;Name=OP755;size=2;genes=JNC_CBG17411,JNC_CBG17412
chrV	.	gene	10199041	10200907	.	+	.	ID=OP755.1;Name=JNC_CBG17411;Parent=OP755;Note=SL1:0.959319799772268,SL2:0,SL2:SL1-ratio:0,upstream in operon
chrV	.	gene	10201214	10201498	.	+	.	ID=OP755.2;Name=JNC_CBG17412;Parent=OP755;Note=SL1:0.448097670741573,SL2:1.87452704546251,SL2:SL1-ratio:4.18330013267038,downstream in operon
chrV	.	operon	10295166	10301294	.	-	.	ID=OP756;Name=OP756;size=2;genes=JNC_CBG17438,JNC_CBG17439
chrV	.	gene	10295166	10299005	.	-	.	ID=OP756.2;Name=JNC_CBG17438;Parent=OP756;Note=SL1:0,SL2:0.182935108041086,SL2:SL1-ratio:Inf,downstream in operon
chrV	.	gene	10299758	10301294	.	-	.	ID=OP756.1;Name=JNC_CBG17439;Parent=OP756;Note=SL1:1.82018134306623,SL2:0,SL2:SL1-ratio:0,upstream in operon
chrV	.	operon	10312603	10324030	.	-	.	ID=OP757;Name=OP757;size=3;genes=JNC_CBG17442,JNC_CBG17443,JNC_CBG17444
chrV	.	gene	10312603	10319377	.	-	.	ID=OP757.3;Name=JNC_CBG17442;Parent=OP757;Note=SL1:0,SL2:0.329522732455221,SL2:SL1-ratio:Inf,downstream in operon
chrV	.	gene	10321288	10322263	.	-	.	ID=OP757.2;Name=JNC_CBG17443;Parent=OP757;Note=SL1:0,SL2:0.342240249151109,SL2:SL1-ratio:Inf,downstream in operon
chrV	.	gene	10322470	10324030	.	-	.	ID=OP757.1;Name=JNC_CBG17444;Parent=OP757;Note=SL1:0,SL2:0,SL2:SL1-ratio:NaN,upstream in operon
chrV	.	operon	10325690	10326717	.	-	.	ID=OP758;Name=OP758;size=2;genes=JNC_CBG17446,JNC_CBG17447
chrV	.	gene	10325690	10326453	.	-	.	ID=OP758.2;Name=JNC_CBG17446;Parent=OP758;Note=SL1:0.219681821636814,SL2:0.549204554092035,SL2:SL1-ratio:2.5,downstream in operon
chrV	.	gene	10326577	10326717	.	-	.	ID=OP758.1;Name=JNC_CBG17447;Parent=OP758;Note=SL1:0,SL2:0,SL2:SL1-ratio:NaN,upstream in operon
chrV	.	operon	10335214	10339326	.	-	.	ID=OP759;Name=OP759;size=2;genes=JNC_CBG17452,JNC_CBG17453
chrV	.	gene	10335214	10337237	.	-	.	ID=OP759.2;Name=JNC_CBG17452;Parent=OP759;Note=SL1:0,SL2:0.109840910818407,SL2:SL1-ratio:Inf,downstream in operon
chrV	.	gene	10337430	10339326	.	-	.	ID=OP759.1;Name=JNC_CBG17453;Parent=OP759;Note=SL1:0,SL2:0,SL2:SL1-ratio:NaN,upstream in operon
chrV	.	operon	10346555	10350667	.	-	.	ID=OP760;Name=OP760;size=2;genes=JNC_CBG17457,JNC_CBG17458
chrV	.	gene	10346555	10348578	.	-	.	ID=OP760.2;Name=JNC_CBG17457;Parent=OP760;Note=SL1:0,SL2:0.219681821636814,SL2:SL1-ratio:Inf,downstream in operon
chrV	.	gene	10348771	10350667	.	-	.	ID=OP760.1;Name=JNC_CBG17458;Parent=OP760;Note=SL1:0,SL2:0,SL2:SL1-ratio:NaN,upstream in operon
chrV	.	operon	10351052	10353969	.	+	.	ID=OP761;Name=OP761;size=2;genes=JNC_CBG17459,JNC_CBG17460
chrV	.	gene	10351052	10352299	.	+	.	ID=OP761.1;Name=JNC_CBG17459;Parent=OP761;Note=SL1:0,SL2:0,SL2:SL1-ratio:NaN,upstream in operon
chrV	.	gene	10352491	10353969	.	+	.	ID=OP761.2;Name=JNC_CBG17460;Parent=OP761;Note=SL1:0,SL2:0.448097670741573,SL2:SL1-ratio:Inf,downstream in operon
chrV	.	operon	10891935	10897086	.	+	.	ID=OP762;Name=OP762;size=2;genes=JNC_CBG17601,JNC_CBG17602
chrV	.	gene	10891935	10893372	.	+	.	ID=OP762.1;Name=JNC_CBG17601;Parent=OP762;Note=SL1:0,SL2:0,SL2:SL1-ratio:NaN,upstream in operon
chrV	.	gene	10893700	10897086	.	+	.	ID=OP762.2;Name=JNC_CBG17602;Parent=OP762;Note=SL1:0,SL2:0.316852901615263,SL2:SL1-ratio:Inf,downstream in operon
chrV	.	operon	10917455	10919613	.	-	.	ID=OP763;Name=OP763;size=2;genes=JNC_CBG17608,JNC_CBG17609
chrV	.	gene	10917455	10918547	.	-	.	ID=OP763.2;Name=JNC_CBG17608;Parent=OP763;Note=SL1:0,SL2:0.219681821636814,SL2:SL1-ratio:Inf,downstream in operon
chrV	.	gene	10918683	10919613	.	-	.	ID=OP763.1;Name=JNC_CBG17609;Parent=OP763;Note=SL1:0,SL2:0,SL2:SL1-ratio:NaN,upstream in operon
chrV	.	operon	10942251	10961573	.	+	.	ID=OP764;Name=OP764;size=2;genes=JNC_CBG17613,JNC_CBG17614
chrV	.	gene	10942251	10942595	.	+	.	ID=OP764.1;Name=JNC_CBG17613;Parent=OP764;Note=SL1:0,SL2:0,SL2:SL1-ratio:NaN,upstream in operon
chrV	.	gene	10947617	10961573	.	+	.	ID=OP764.2;Name=JNC_CBG17614;Parent=OP764;Note=SL1:0,SL2:0.109840910818407,SL2:SL1-ratio:Inf,downstream in operon
chrV	.	operon	11082436	11088239	.	-	.	ID=OP765;Name=OP765;size=3;genes=JNC_CBG17642,JNC_CBG17643,JNC_CBG17644
chrV	.	gene	11082436	11083887	.	-	.	ID=OP765.3;Name=JNC_CBG17642;Parent=OP765;Note=SL1:0,SL2:0.224048835370786,SL2:SL1-ratio:Inf,downstream in operon
chrV	.	gene	11084124	11085698	.	-	.	ID=OP765.2;Name=JNC_CBG17643;Parent=OP765;Note=SL1:0.109840910818407,SL2:0.548805324123258,SL2:SL1-ratio:4.99636538002277,downstream in operon
chrV	.	gene	11085980	11088239	.	-	.	ID=OP765.1;Name=JNC_CBG17644;Parent=OP765;Note=SL1:0.448097670741573,SL2:0.109840910818407,SL2:SL1-ratio:0.245127163095107,upstream in operon
chrV	.	operon	11188368	11198957	.	+	.	ID=OP766;Name=OP766;size=2;genes=JNC_CBG17669,JNC_CBG17670
chrV	.	gene	11188368	11190061	.	+	.	ID=OP766.1;Name=JNC_CBG17669;Parent=OP766;Note=SL1:0,SL2:0,SL2:SL1-ratio:NaN,upstream in operon
chrV	.	gene	11190606	11198957	.	+	.	ID=OP766.2;Name=JNC_CBG17670;Parent=OP766;Note=SL1:0,SL2:0.109840910818407,SL2:SL1-ratio:Inf,downstream in operon
chrV	.	operon	11351938	11355260	.	-	.	ID=OP767;Name=OP767;size=2;genes=JNC_CBG17714,JNC_CBG17715
chrV	.	gene	11351938	11352606	.	-	.	ID=OP767.2;Name=JNC_CBG17714;Parent=OP767;Note=SL1:0,SL2:0.152335106767868,SL2:SL1-ratio:Inf,downstream in operon
chrV	.	gene	11353129	11355260	.	-	.	ID=OP767.1;Name=JNC_CBG17715;Parent=OP767;Note=SL1:0,SL2:0,SL2:SL1-ratio:NaN,upstream in operon
chrV	.	operon	11354413	11358227	.	-	.	ID=OP768;Name=OP768;size=2;genes=JNC_CBG17716,JNC_CBG17717
chrV	.	gene	11354413	11356715	.	-	.	ID=OP768.2;Name=JNC_CBG17716;Parent=OP768;Note=SL1:0,SL2:0.316852901615263,SL2:SL1-ratio:Inf,downstream in operon
chrV	.	gene	11357399	11358227	.	-	.	ID=OP768.1;Name=JNC_CBG17717;Parent=OP768;Note=SL1:0,SL2:0,SL2:SL1-ratio:NaN,upstream in operon
chrV	.	operon	11521533	11527680	.	+	.	ID=OP769;Name=OP769;size=2;genes=JNC_CBG17759,JNC_CBG17760
chrV	.	gene	11521533	11522377	.	+	.	ID=OP769.1;Name=JNC_CBG17759;Parent=OP769;Note=SL1:3.15264656517966,SL2:0,SL2:SL1-ratio:0,upstream in operon
chrV	.	gene	11523506	11527680	.	+	.	ID=OP769.2;Name=JNC_CBG17760;Parent=OP769;Note=SL1:0,SL2:0.152335106767868,SL2:SL1-ratio:Inf,downstream in operon
chrV	.	operon	11555211	11557614	.	+	.	ID=OP770;Name=OP770;size=2;genes=JNC_CBG17768,JNC_CBG17769
chrV	.	gene	11555211	11556448	.	+	.	ID=OP770.1;Name=JNC_CBG17768;Parent=OP770;Note=SL1:0,SL2:0,SL2:SL1-ratio:NaN,upstream in operon
chrV	.	gene	11556618	11557614	.	+	.	ID=OP770.2;Name=JNC_CBG17769;Parent=OP770;Note=SL1:0,SL2:0.549204554092035,SL2:SL1-ratio:Inf,downstream in operon
chrV	.	operon	11695684	11699125	.	-	.	ID=OP771;Name=OP771;size=3;genes=JNC_CBG17816,JNC_CBG17817,JNC_CBG17818
chrV	.	gene	11695684	11696832	.	-	.	ID=OP771.3;Name=JNC_CBG17816;Parent=OP771;Note=SL1:0.109840910818407,SL2:0.219681821636814,SL2:SL1-ratio:2,downstream in operon
chrV	.	gene	11697269	11698001	.	-	.	ID=OP771.2;Name=JNC_CBG17817;Parent=OP771;Note=SL1:0,SL2:0.224048835370786,SL2:SL1-ratio:Inf,downstream in operon
chrV	.	gene	11698212	11699125	.	-	.	ID=OP771.1;Name=JNC_CBG17818;Parent=OP771;Note=SL1:0.959319799772268,SL2:0,SL2:SL1-ratio:0,upstream in operon
chrV	.	operon	11735135	11741941	.	-	.	ID=OP772;Name=OP772;size=2;genes=JNC_CBG17829,JNC_CBG17832
chrV	.	gene	11735135	11738844	.	-	.	ID=OP772.2;Name=JNC_CBG17829;Parent=OP772;Note=SL1:0,SL2:0.109840910818407,SL2:SL1-ratio:Inf,downstream in operon
chrV	.	gene	11741661	11741941	.	-	.	ID=OP772.1;Name=JNC_CBG17832;Parent=OP772;Note=SL1:0,SL2:0,SL2:SL1-ratio:NaN,upstream in operon
chrV	.	operon	11739468	11741358	.	+	.	ID=OP773;Name=OP773;size=2;genes=JNC_CBG17830,JNC_CBG17831
chrV	.	gene	11739468	11740666	.	+	.	ID=OP773.1;Name=JNC_CBG17830;Parent=OP773;Note=SL1:1.50296527850621,SL2:0,SL2:SL1-ratio:0,upstream in operon
chrV	.	gene	11740880	11741358	.	+	.	ID=OP773.2;Name=JNC_CBG17831;Parent=OP773;Note=SL1:0.838313979863201,SL2:30.2665016748752,SL2:SL1-ratio:36.1040163970714,downstream in operon
chrV	.	operon	12116069	12119173	.	+	.	ID=OP774;Name=OP774;size=2;genes=JNC_CBG17918,JNC_CBG17919
chrV	.	gene	12116069	12116863	.	+	.	ID=OP774.1;Name=JNC_CBG17918;Parent=OP774;Note=SL1:12.4664605415328,SL2:0,SL2:SL1-ratio:0,upstream in operon
chrV	.	gene	12116749	12119173	.	+	.	ID=OP774.2;Name=JNC_CBG17919;Parent=OP774;Note=SL1:0,SL2:0.182935108041086,SL2:SL1-ratio:Inf,downstream in operon
chrV	.	operon	12117159	12122264	.	+	.	ID=OP775;Name=OP775;size=2;genes=JNC_CBG17920,JNC_CBG17921
chrV	.	gene	12117159	12117527	.	+	.	ID=OP775.1;Name=JNC_CBG17920;Parent=OP775;Note=SL1:0,SL2:0,SL2:SL1-ratio:NaN,upstream in operon
chrV	.	gene	12119769	12122264	.	+	.	ID=OP775.2;Name=JNC_CBG17921;Parent=OP775;Note=SL1:0,SL2:0.329522732455221,SL2:SL1-ratio:Inf,downstream in operon
chrV	.	operon	12182825	12187611	.	-	.	ID=OP776;Name=OP776;size=2;genes=JNC_CBG17941,JNC_CBG17942
chrV	.	gene	12182825	12185927	.	-	.	ID=OP776.2;Name=JNC_CBG17941;Parent=OP776;Note=SL1:0,SL2:0.316852901615263,SL2:SL1-ratio:Inf,downstream in operon
chrV	.	gene	12186146	12187611	.	-	.	ID=OP776.1;Name=JNC_CBG17942;Parent=OP776;Note=SL1:0.129354655412946,SL2:0,SL2:SL1-ratio:0,upstream in operon
chrV	.	operon	12188072	12205910	.	+	.	ID=OP777;Name=OP777;size=2;genes=JNC_CBG17943,JNC_CBG17945
chrV	.	gene	12188072	12189751	.	+	.	ID=OP777.1;Name=JNC_CBG17943;Parent=OP777;Note=SL1:0.932789685622702,SL2:0,SL2:SL1-ratio:0,upstream in operon
chrV	.	gene	12205510	12205910	.	+	.	ID=OP777.2;Name=JNC_CBG17945;Parent=OP777;Note=SL1:0,SL2:0.109840910818407,SL2:SL1-ratio:Inf,downstream in operon
chrV	.	operon	12210248	12213171	.	+	.	ID=OP778;Name=OP778;size=3;genes=JNC_CBG17946,JNC_CBG17947,JNC_CBG17948
chrV	.	gene	12210248	12211329	.	+	.	ID=OP778.1;Name=JNC_CBG17946;Parent=OP778;Note=SL1:2.06967448660713,SL2:0,SL2:SL1-ratio:0,upstream in operon
chrV	.	gene	12211691	12212153	.	+	.	ID=OP778.2;Name=JNC_CBG17947;Parent=OP778;Note=SL1:0.457005320303604,SL2:1.06634574737508,SL2:SL1-ratio:2.33333333333333,downstream in operon
chrV	.	gene	12212341	12213171	.	+	.	ID=OP778.3;Name=JNC_CBG17948;Parent=OP778;Note=SL1:0,SL2:1.54685669776204,SL2:SL1-ratio:Inf,downstream in operon
chrV	.	operon	12281723	12285936	.	-	.	ID=OP779;Name=OP779;size=2;genes=JNC_CBG17959,JNC_CBG17960
chrV	.	gene	12281723	12283400	.	-	.	ID=OP779.2;Name=JNC_CBG17959;Parent=OP779;Note=SL1:0,SL2:0.329522732455221,SL2:SL1-ratio:Inf,downstream in operon
chrV	.	gene	12283960	12285936	.	-	.	ID=OP779.1;Name=JNC_CBG17960;Parent=OP779;Note=SL1:4.90866404461364,SL2:0.258709310825891,SL2:SL1-ratio:0.052704627669473,upstream in operon
chrV	.	operon	12621505	12626597	.	-	.	ID=OP780;Name=OP780;size=2;genes=JNC_CBG18077,JNC_CBG18078
chrV	.	gene	12621505	12625425	.	-	.	ID=OP780.2;Name=JNC_CBG18077;Parent=OP780;Note=SL1:0,SL2:0.152335106767868,SL2:SL1-ratio:Inf,downstream in operon
chrV	.	gene	12625656	12626597	.	-	.	ID=OP780.1;Name=JNC_CBG18078;Parent=OP780;Note=SL1:0.329522732455221,SL2:0,SL2:SL1-ratio:0,upstream in operon
chrV	.	operon	13003625	13006623	.	-	.	ID=OP781;Name=OP781;size=2;genes=JNC_CBG18164,JNC_CBG18165
chrV	.	gene	13003625	13004994	.	-	.	ID=OP781.2;Name=JNC_CBG18164;Parent=OP781;Note=SL1:0,SL2:0.109840910818407,SL2:SL1-ratio:Inf,downstream in operon
chrV	.	gene	13005128	13006623	.	-	.	ID=OP781.1;Name=JNC_CBG18165;Parent=OP781;Note=SL1:0,SL2:0,SL2:SL1-ratio:NaN,upstream in operon
chrV	.	operon	13591845	13598632	.	-	.	ID=OP782;Name=OP782;size=2;genes=JNC_CBG18340,JNC_CBG18341
chrV	.	gene	13591845	13594161	.	-	.	ID=OP782.2;Name=JNC_CBG18340;Parent=OP782;Note=SL1:0,SL2:0.316852901615263,SL2:SL1-ratio:Inf,downstream in operon
chrV	.	gene	13594334	13598632	.	-	.	ID=OP782.1;Name=JNC_CBG18341;Parent=OP782;Note=SL1:0,SL2:0,SL2:SL1-ratio:NaN,upstream in operon
chrV	.	operon	13615878	13621758	.	-	.	ID=OP783;Name=OP783;size=2;genes=JNC_CBG18347,JNC_CBG18348
chrV	.	gene	13615878	13617772	.	-	.	ID=OP783.2;Name=JNC_CBG18347;Parent=OP783;Note=SL1:0,SL2:0.219681821636814,SL2:SL1-ratio:Inf,downstream in operon
chrV	.	gene	13617986	13621758	.	-	.	ID=OP783.1;Name=JNC_CBG18348;Parent=OP783;Note=SL1:0.182935108041086,SL2:0,SL2:SL1-ratio:0,upstream in operon
chrV	.	operon	14005671	14009449	.	-	.	ID=OP784;Name=OP784;size=2;genes=JNC_CBG18464,JNC_CBG18465
chrV	.	gene	14005671	14007778	.	-	.	ID=OP784.2;Name=JNC_CBG18464;Parent=OP784;Note=SL1:0,SL2:0.109840910818407,SL2:SL1-ratio:Inf,downstream in operon
chrV	.	gene	14008553	14009449	.	-	.	ID=OP784.1;Name=JNC_CBG18465;Parent=OP784;Note=SL1:0,SL2:0,SL2:SL1-ratio:NaN,upstream in operon
chrV	.	operon	14015609	14034310	.	-	.	ID=OP785;Name=OP785;size=2;genes=JNC_CBG18468,JNC_CBG18469
chrV	.	gene	14015609	14027039	.	-	.	ID=OP785.2;Name=JNC_CBG18468;Parent=OP785;Note=SL1:0,SL2:0.109840910818407,SL2:SL1-ratio:Inf,downstream in operon
chrV	.	gene	14027464	14034310	.	-	.	ID=OP785.1;Name=JNC_CBG18469;Parent=OP785;Note=SL1:0.224048835370786,SL2:0,SL2:SL1-ratio:0,upstream in operon
chrV	.	operon	14050404	14067718	.	+	.	ID=OP786;Name=OP786;size=2;genes=JNC_CBG18474,JNC_CBG18475
chrV	.	gene	14050404	14061712	.	+	.	ID=OP786.1;Name=JNC_CBG18474;Parent=OP786;Note=SL1:0,SL2:0,SL2:SL1-ratio:NaN,upstream in operon
chrV	.	gene	14063184	14067718	.	+	.	ID=OP786.2;Name=JNC_CBG18475;Parent=OP786;Note=SL1:0,SL2:0.659045464910442,SL2:SL1-ratio:Inf,downstream in operon
chrV	.	operon	14339514	14350035	.	-	.	ID=OP787;Name=OP787;size=8;genes=JNC_CBG18552,JNC_CBG18553,JNC_CBG18554,JNC_CBG18555,JNC_CBG18556,JNC_CBG18557,JNC_CBG18558,JNC_CBG18559
chrV	.	gene	14339514	14340489	.	-	.	ID=OP787.8;Name=JNC_CBG18552;Parent=OP787;Note=SL1:0,SL2:0.219681821636814,SL2:SL1-ratio:Inf,downstream in operon
chrV	.	gene	14340921	14342788	.	-	.	ID=OP787.7;Name=JNC_CBG18553;Parent=OP787;Note=SL1:0.109840910818407,SL2:1.20825001900248,SL2:SL1-ratio:11,downstream in operon
chrV	.	gene	14343174	14344613	.	-	.	ID=OP787.6;Name=JNC_CBG18554;Parent=OP787;Note=SL1:0,SL2:0.329522732455221,SL2:SL1-ratio:Inf,downstream in operon
chrV	.	gene	14344995	14346258	.	-	.	ID=OP787.5;Name=JNC_CBG18555;Parent=OP787;Note=SL1:0,SL2:1.09840910818407,SL2:SL1-ratio:Inf,downstream in operon
chrV	.	gene	14346608	14347878	.	-	.	ID=OP787.4;Name=JNC_CBG18556;Parent=OP787;Note=SL1:0.109840910818407,SL2:0.439363643273628,SL2:SL1-ratio:4,downstream in operon
chrV	.	gene	14348111	14349045	.	-	.	ID=OP787.3;Name=JNC_CBG18557;Parent=OP787;Note=SL1:0,SL2:2.19681821636814,SL2:SL1-ratio:Inf,downstream in operon
chrV	.	gene	14349255	14349502	.	-	.	ID=OP787.2;Name=JNC_CBG18558;Parent=OP787;Note=SL1:0.224048835370786,SL2:0.768886375728849,SL2:SL1-ratio:3.4317802833315,downstream in operon
chrV	.	gene	14349723	14350035	.	-	.	ID=OP787.1;Name=JNC_CBG18559;Parent=OP787;Note=SL1:0.388063966238837,SL2:0,SL2:SL1-ratio:0,upstream in operon
chrV	.	operon	14479582	14484231	.	-	.	ID=OP788;Name=OP788;size=2;genes=JNC_CBG18593,JNC_CBG18594
chrV	.	gene	14479582	14482506	.	-	.	ID=OP788.2;Name=JNC_CBG18593;Parent=OP788;Note=SL1:1.22716601115341,SL2:4.73869024825811,SL2:SL1-ratio:3.86149078868655,downstream in operon
chrV	.	gene	14483200	14484231	.	-	.	ID=OP788.1;Name=JNC_CBG18594;Parent=OP788;Note=SL1:65.2407998252424,SL2:0.365870216082172,SL2:SL1-ratio:0.00560799709786226,upstream in operon
chrV	.	operon	14922349	14932709	.	-	.	ID=OP789;Name=OP789;size=2;genes=JNC_CBG18689,JNC_CBG18690
chrV	.	gene	14922349	14930167	.	-	.	ID=OP789.2;Name=JNC_CBG18689;Parent=OP789;Note=SL1:0,SL2:0.109840910818407,SL2:SL1-ratio:Inf,downstream in operon
chrV	.	gene	14930358	14932709	.	-	.	ID=OP789.1;Name=JNC_CBG18690;Parent=OP789;Note=SL1:0,SL2:0,SL2:SL1-ratio:NaN,upstream in operon
chrV	.	operon	14959852	14967412	.	+	.	ID=OP790;Name=OP790;size=2;genes=JNC_CBG18694,JNC_CBG18695
chrV	.	gene	14959852	14961950	.	+	.	ID=OP790.1;Name=JNC_CBG18694;Parent=OP790;Note=SL1:0,SL2:0,SL2:SL1-ratio:NaN,upstream in operon
chrV	.	gene	14962444	14967412	.	+	.	ID=OP790.2;Name=JNC_CBG18695;Parent=OP790;Note=SL1:0.109840910818407,SL2:0.219681821636814,SL2:SL1-ratio:2,downstream in operon
chrV	.	operon	14969806	14981611	.	+	.	ID=OP791;Name=OP791;size=2;genes=JNC_CBG18696,JNC_CBG18697
chrV	.	gene	14969806	14975597	.	+	.	ID=OP791.1;Name=JNC_CBG18696;Parent=OP791;Note=SL1:0.152335106767868,SL2:0.219681821636814,SL2:SL1-ratio:1.44209582608933,upstream in operon
chrV	.	gene	14978350	14981611	.	+	.	ID=OP791.2;Name=JNC_CBG18697;Parent=OP791;Note=SL1:0,SL2:0.109840910818407,SL2:SL1-ratio:Inf,downstream in operon
chrV	.	operon	15030053	15034296	.	+	.	ID=OP792;Name=OP792;size=2;genes=JNC_CBG18710,JNC_CBG18711
chrV	.	gene	15030053	15031197	.	+	.	ID=OP792.1;Name=JNC_CBG18710;Parent=OP792;Note=SL1:2.18375792155301,SL2:0,SL2:SL1-ratio:0,upstream in operon
chrV	.	gene	15031599	15034296	.	+	.	ID=OP792.2;Name=JNC_CBG18711;Parent=OP792;Note=SL1:0,SL2:0.182935108041086,SL2:SL1-ratio:Inf,downstream in operon
chrV	.	operon	15035158	15041861	.	+	.	ID=OP793;Name=OP793;size=2;genes=JNC_CBG18712,JNC_CBG18713
chrV	.	gene	15035158	15039637	.	+	.	ID=OP793.1;Name=JNC_CBG18712;Parent=OP793;Note=SL1:0,SL2:0,SL2:SL1-ratio:NaN,upstream in operon
chrV	.	gene	15040152	15041861	.	+	.	ID=OP793.2;Name=JNC_CBG18713;Parent=OP793;Note=SL1:0,SL2:0.289245802709408,SL2:SL1-ratio:Inf,downstream in operon
chrV	.	operon	15157318	15163445	.	+	.	ID=OP794;Name=OP794;size=2;genes=JNC_CBG18734,JNC_CBG18735
chrV	.	gene	15157318	15159180	.	+	.	ID=OP794.1;Name=JNC_CBG18734;Parent=OP794;Note=SL1:0.409055337051137,SL2:0,SL2:SL1-ratio:0,upstream in operon
chrV	.	gene	15159359	15163445	.	+	.	ID=OP794.2;Name=JNC_CBG18735;Parent=OP794;Note=SL1:0,SL2:0.152335106767868,SL2:SL1-ratio:Inf,downstream in operon
chrV	.	operon	15402230	15406144	.	+	.	ID=OP795;Name=OP795;size=2;genes=JNC_CBG18777,JNC_CBG18779
chrV	.	gene	15402230	15402967	.	+	.	ID=OP795.1;Name=JNC_CBG18777;Parent=OP795;Note=SL1:0.457005320303604,SL2:0.448097670741573,SL2:SL1-ratio:0.980508652380428,upstream in operon
chrV	.	gene	15404040	15406144	.	+	.	ID=OP795.2;Name=JNC_CBG18779;Parent=OP795;Note=SL1:0,SL2:0.448097670741573,SL2:SL1-ratio:Inf,downstream in operon
chrV	.	operon	15447408	15477613	.	+	.	ID=OP796;Name=OP796;size=2;genes=JNC_CBG18783,JNC_CBG18788
chrV	.	gene	15447408	15465976	.	+	.	ID=OP796.1;Name=JNC_CBG18783;Parent=OP796;Note=SL1:0.329522732455221,SL2:0,SL2:SL1-ratio:0,upstream in operon
chrV	.	gene	15467611	15477613	.	+	.	ID=OP796.2;Name=JNC_CBG18788;Parent=OP796;Note=SL1:0,SL2:0.224048835370786,SL2:SL1-ratio:Inf,downstream in operon
chrV	.	operon	15749269	15753989	.	-	.	ID=OP797;Name=OP797;size=2;genes=JNC_CBG18849,JNC_CBG18850
chrV	.	gene	15749269	15752245	.	-	.	ID=OP797.2;Name=JNC_CBG18849;Parent=OP797;Note=SL1:0.219681821636814,SL2:0.659045464910442,SL2:SL1-ratio:3,downstream in operon
chrV	.	gene	15752002	15753989	.	-	.	ID=OP797.1;Name=JNC_CBG18850;Parent=OP797;Note=SL1:0,SL2:0,SL2:SL1-ratio:NaN,upstream in operon
chrV	.	operon	15979855	15993002	.	+	.	ID=OP798;Name=OP798;size=4;genes=JNC_CBG18903,JNC_CBG18904,JNC_CBG18905,JNC_CBG18906
chrV	.	gene	15979855	15982371	.	+	.	ID=OP798.1;Name=JNC_CBG18903;Parent=OP798;Note=SL1:0.152335106767868,SL2:0,SL2:SL1-ratio:0,upstream in operon
chrV	.	gene	15982839	15985526	.	+	.	ID=OP798.2;Name=JNC_CBG18904;Parent=OP798;Note=SL1:0.109840910818407,SL2:0.258709310825891,SL2:SL1-ratio:2.35530922766654,downstream in operon
chrV	.	gene	15986336	15991307	.	+	.	ID=OP798.3;Name=JNC_CBG18905;Parent=OP798;Note=SL1:0,SL2:0.182935108041086,SL2:SL1-ratio:Inf,downstream in operon
chrV	.	gene	15991504	15993002	.	+	.	ID=OP798.4;Name=JNC_CBG18906;Parent=OP798;Note=SL1:0.219681821636814,SL2:0.633705803230526,SL2:SL1-ratio:2.88465289712588,downstream in operon
chrV_random	.	operon	10356	17603	.	+	.	ID=OP799;Name=OP799;size=2;genes=JNC_CBG18910,JNC_CBG18911
chrV_random	.	gene	10356	11963	.	+	.	ID=OP799.1;Name=JNC_CBG18910;Parent=OP799;Note=SL1:0.549204554092035,SL2:0.517418621651782,SL2:SL1-ratio:0.942123691066615,upstream in operon
chrV_random	.	gene	12165	17603	.	+	.	ID=OP799.2;Name=JNC_CBG18911;Parent=OP799;Note=SL1:0,SL2:0.592777499924752,SL2:SL1-ratio:Inf,downstream in operon
chrV_random	.	operon	30821	40509	.	+	.	ID=OP800;Name=OP800;size=2;genes=JNC_CBG18915,JNC_CBG18916
chrV_random	.	gene	30821	37728	.	+	.	ID=OP800.1;Name=JNC_CBG18915;Parent=OP800;Note=SL1:0,SL2:0,SL2:SL1-ratio:NaN,upstream in operon
chrV_random	.	gene	38274	40509	.	+	.	ID=OP800.2;Name=JNC_CBG18916;Parent=OP800;Note=SL1:0,SL2:0.329522732455221,SL2:SL1-ratio:Inf,downstream in operon
chrV_random	.	operon	930017	938857	.	-	.	ID=OP801;Name=OP801;size=2;genes=JNC_CBG19137,JNC_CBG19138
chrV_random	.	gene	930017	933294	.	-	.	ID=OP801.2;Name=JNC_CBG19137;Parent=OP801;Note=SL1:0,SL2:0.109840910818407,SL2:SL1-ratio:Inf,downstream in operon
chrV_random	.	gene	935474	938857	.	-	.	ID=OP801.1;Name=JNC_CBG19138;Parent=OP801;Note=SL1:0,SL2:0,SL2:SL1-ratio:NaN,upstream in operon
chrV_random	.	operon	1450370	1455466	.	+	.	ID=OP802;Name=OP802;size=2;genes=JNC_CBG19281,JNC_CBG19282
chrV_random	.	gene	1450370	1451527	.	+	.	ID=OP802.1;Name=JNC_CBG19281;Parent=OP802;Note=SL1:1.02672074745333,SL2:0,SL2:SL1-ratio:0,upstream in operon
chrV_random	.	gene	1451947	1455466	.	+	.	ID=OP802.2;Name=JNC_CBG19282;Parent=OP802;Note=SL1:0.182935108041086,SL2:0.776127932477674,SL2:SL1-ratio:4.24264068711929,downstream in operon
chrV_random	.	operon	1665679	1669091	.	-	.	ID=OP803;Name=OP803;size=2;genes=JNC_CBG19335,JNC_CBG19336
chrV_random	.	gene	1665679	1667470	.	-	.	ID=OP803.2;Name=JNC_CBG19335;Parent=OP803;Note=SL1:0,SL2:0.109840910818407,SL2:SL1-ratio:Inf,downstream in operon
chrV_random	.	gene	1667814	1669091	.	-	.	ID=OP803.1;Name=JNC_CBG19336;Parent=OP803;Note=SL1:0,SL2:0,SL2:SL1-ratio:NaN,upstream in operon
chrV_random	.	operon	2059948	2069398	.	-	.	ID=OP804;Name=OP804;size=3;genes=JNC_CBG19442,JNC_CBG19443,JNC_CBG19444
chrV_random	.	gene	2059948	2062685	.	-	.	ID=OP804.3;Name=JNC_CBG19442;Parent=OP804;Note=SL1:0,SL2:0.182935108041086,SL2:SL1-ratio:Inf,downstream in operon
chrV_random	.	gene	2063453	2064365	.	-	.	ID=OP804.2;Name=JNC_CBG19443;Parent=OP804;Note=SL1:0,SL2:0.304670213535736,SL2:SL1-ratio:Inf,downstream in operon
chrV_random	.	gene	2064983	2069398	.	-	.	ID=OP804.1;Name=JNC_CBG19444;Parent=OP804;Note=SL1:0,SL2:0,SL2:SL1-ratio:NaN,upstream in operon
chrV_random	.	operon	2279146	2311108	.	+	.	ID=OP805;Name=OP805;size=2;genes=JNC_CBG19501,JNC_CBG19504
chrV_random	.	gene	2279146	2301450	.	+	.	ID=OP805.1;Name=JNC_CBG19501;Parent=OP805;Note=SL1:0.152335106767868,SL2:0,SL2:SL1-ratio:0,upstream in operon
chrV_random	.	gene	2302395	2311108	.	+	.	ID=OP805.2;Name=JNC_CBG19504;Parent=OP805;Note=SL1:0,SL2:0.152335106767868,SL2:SL1-ratio:Inf,downstream in operon
chrX	.	operon	161760	165023	.	-	.	ID=OP806;Name=OP806;size=2;genes=JNC_CBG19580,JNC_CBG19581
chrX	.	gene	161760	163052	.	-	.	ID=OP806.2;Name=JNC_CBG19580;Parent=OP806;Note=SL1:0,SL2:0.224048835370786,SL2:SL1-ratio:Inf,downstream in operon
chrX	.	gene	163317	165023	.	-	.	ID=OP806.1;Name=JNC_CBG19581;Parent=OP806;Note=SL1:0.109840910818407,SL2:0,SL2:SL1-ratio:0,upstream in operon
chrX	.	operon	566765	572131	.	-	.	ID=OP807;Name=OP807;size=2;genes=JNC_CBG19668,JNC_CBG19669
chrX	.	gene	566765	567286	.	-	.	ID=OP807.2;Name=JNC_CBG19668;Parent=OP807;Note=SL1:0,SL2:0.129354655412946,SL2:SL1-ratio:Inf,downstream in operon
chrX	.	gene	567640	572131	.	-	.	ID=OP807.1;Name=JNC_CBG19669;Parent=OP807;Note=SL1:0,SL2:0,SL2:SL1-ratio:NaN,upstream in operon
chrX	.	operon	1273110	1279239	.	+	.	ID=OP808;Name=OP808;size=2;genes=JNC_CBG19796,JNC_CBG19797
chrX	.	gene	1273110	1277510	.	+	.	ID=OP808.1;Name=JNC_CBG19796;Parent=OP808;Note=SL1:0,SL2:0,SL2:SL1-ratio:NaN,upstream in operon
chrX	.	gene	1278030	1279239	.	+	.	ID=OP808.2;Name=JNC_CBG19797;Parent=OP808;Note=SL1:0,SL2:1.39918452843405,SL2:SL1-ratio:Inf,downstream in operon
chrX	.	operon	1923191	1963152	.	+	.	ID=OP809;Name=OP809;size=2;genes=JNC_CBG19933,JNC_CBG19936
chrX	.	gene	1923191	1927000	.	+	.	ID=OP809.1;Name=JNC_CBG19933;Parent=OP809;Note=SL1:0,SL2:0,SL2:SL1-ratio:NaN,upstream in operon
chrX	.	gene	1955292	1963152	.	+	.	ID=OP809.2;Name=JNC_CBG19936;Parent=OP809;Note=SL1:0,SL2:0.109840910818407,SL2:SL1-ratio:Inf,downstream in operon
chrX	.	operon	2974199	2978402	.	-	.	ID=OP810;Name=OP810;size=2;genes=JNC_CBG20098,JNC_CBG20099
chrX	.	gene	2974199	2976073	.	-	.	ID=OP810.2;Name=JNC_CBG20098;Parent=OP810;Note=SL1:0.109840910818407,SL2:1.82018134306623,SL2:SL1-ratio:16.571069281057,downstream in operon
chrX	.	gene	2976287	2978402	.	-	.	ID=OP810.1;Name=JNC_CBG20099;Parent=OP810;Note=SL1:2.64466217778127,SL2:0,SL2:SL1-ratio:0,upstream in operon
chrX	.	operon	3432014	3434496	.	+	.	ID=OP811;Name=OP811;size=2;genes=JNC_CBG20177,JNC_CBG20178
chrX	.	gene	3432014	3433676	.	+	.	ID=OP811.1;Name=JNC_CBG20177;Parent=OP811;Note=SL1:0.109840910818407,SL2:0,SL2:SL1-ratio:0,upstream in operon
chrX	.	gene	3433992	3434496	.	+	.	ID=OP811.2;Name=JNC_CBG20178;Parent=OP811;Note=SL1:0.129354655412946,SL2:0.858041713780912,SL2:SL1-ratio:6.6332495807108,downstream in operon
chrX	.	operon	4040702	4043124	.	+	.	ID=OP812;Name=OP812;size=2;genes=JNC_CBG20305,JNC_CBG20306
chrX	.	gene	4040702	4042189	.	+	.	ID=OP812.1;Name=JNC_CBG20305;Parent=OP812;Note=SL1:0.182935108041086,SL2:0,SL2:SL1-ratio:0,upstream in operon
chrX	.	gene	4042572	4043124	.	+	.	ID=OP812.2;Name=JNC_CBG20306;Parent=OP812;Note=SL1:0,SL2:0.878727286547256,SL2:SL1-ratio:Inf,downstream in operon
chrX	.	operon	5605251	5608023	.	+	.	ID=OP813;Name=OP813;size=2;genes=JNC_CBG20547,JNC_CBG20548
chrX	.	gene	5605251	5606068	.	+	.	ID=OP813.1;Name=JNC_CBG20547;Parent=OP813;Note=SL1:0,SL2:0,SL2:SL1-ratio:NaN,upstream in operon
chrX	.	gene	5606106	5608023	.	+	.	ID=OP813.2;Name=JNC_CBG20548;Parent=OP813;Note=SL1:0,SL2:0.109840910818407,SL2:SL1-ratio:Inf,downstream in operon
chrX	.	operon	5608810	5616690	.	+	.	ID=OP814;Name=OP814;size=2;genes=JNC_CBG20549,JNC_CBG20551
chrX	.	gene	5608810	5610423	.	+	.	ID=OP814.1;Name=JNC_CBG20549;Parent=OP814;Note=SL1:0,SL2:0,SL2:SL1-ratio:NaN,upstream in operon
chrX	.	gene	5611826	5616690	.	+	.	ID=OP814.2;Name=JNC_CBG20551;Parent=OP814;Note=SL1:0,SL2:0.109840910818407,SL2:SL1-ratio:Inf,downstream in operon
chrX	.	operon	8053221	8058513	.	+	.	ID=OP815;Name=OP815;size=2;genes=JNC_CBG20967,JNC_CBG20968
chrX	.	gene	8053221	8056835	.	+	.	ID=OP815.1;Name=JNC_CBG20967;Parent=OP815;Note=SL1:0,SL2:0,SL2:SL1-ratio:NaN,upstream in operon
chrX	.	gene	8057173	8058513	.	+	.	ID=OP815.2;Name=JNC_CBG20968;Parent=OP815;Note=SL1:0.129354655412946,SL2:0.329522732455221,SL2:SL1-ratio:2.54743620477569,downstream in operon
chrX	.	operon	8462019	8469945	.	+	.	ID=OP816;Name=OP816;size=2;genes=JNC_CBG21036,JNC_CBG21037
chrX	.	gene	8462019	8464060	.	+	.	ID=OP816.1;Name=JNC_CBG21036;Parent=OP816;Note=SL1:0.365870216082172,SL2:0,SL2:SL1-ratio:0,upstream in operon
chrX	.	gene	8465897	8469945	.	+	.	ID=OP816.2;Name=JNC_CBG21037;Parent=OP816;Note=SL1:0,SL2:0.182935108041086,SL2:SL1-ratio:Inf,downstream in operon
chrX	.	operon	9887276	9890821	.	+	.	ID=OP817;Name=OP817;size=2;genes=JNC_CBG21301,JNC_CBG21302
chrX	.	gene	9887276	9889891	.	+	.	ID=OP817.1;Name=JNC_CBG21301;Parent=OP817;Note=SL1:0,SL2:0,SL2:SL1-ratio:NaN,upstream in operon
chrX	.	gene	9890259	9890821	.	+	.	ID=OP817.2;Name=JNC_CBG21302;Parent=OP817;Note=SL1:1.02672074745333,SL2:19.8549915442481,SL2:SL1-ratio:19.3382588142846,downstream in operon
chrX	.	operon	10417517	10420574	.	+	.	ID=OP818;Name=OP818;size=2;genes=JNC_CBG21408,JNC_CBG21409
chrX	.	gene	10417517	10419140	.	+	.	ID=OP818.1;Name=JNC_CBG21408;Parent=OP818;Note=SL1:0,SL2:0,SL2:SL1-ratio:NaN,upstream in operon
chrX	.	gene	10419348	10420574	.	+	.	ID=OP818.2;Name=JNC_CBG21409;Parent=OP818;Note=SL1:0.388063966238837,SL2:1.95321246359848,SL2:SL1-ratio:5.03322295684717,downstream in operon
chrX	.	operon	10472512	10476363	.	+	.	ID=OP819;Name=OP819;size=2;genes=JNC_CBG21420,JNC_CBG21421
chrX	.	gene	10472512	10472784	.	+	.	ID=OP819.1;Name=JNC_CBG21420;Parent=OP819;Note=SL1:0,SL2:0,SL2:SL1-ratio:NaN,upstream in operon
chrX	.	gene	10472994	10476363	.	+	.	ID=OP819.2;Name=JNC_CBG21421;Parent=OP819;Note=SL1:0,SL2:0.219681821636814,SL2:SL1-ratio:Inf,downstream in operon
chrX	.	operon	10669982	10677319	.	+	.	ID=OP820;Name=OP820;size=2;genes=JNC_CBG21457,JNC_CBG21458
chrX	.	gene	10669982	10671385	.	+	.	ID=OP820.1;Name=JNC_CBG21457;Parent=OP820;Note=SL1:0.224048835370786,SL2:0,SL2:SL1-ratio:0,upstream in operon
chrX	.	gene	10675542	10677319	.	+	.	ID=OP820.2;Name=JNC_CBG21458;Parent=OP820;Note=SL1:0,SL2:0.304670213535736,SL2:SL1-ratio:Inf,downstream in operon
chrX	.	operon	11437696	11446213	.	+	.	ID=OP821;Name=OP821;size=2;genes=JNC_CBG21604,JNC_CBG21605
chrX	.	gene	11437696	11442014	.	+	.	ID=OP821.1;Name=JNC_CBG21604;Parent=OP821;Note=SL1:0,SL2:0,SL2:SL1-ratio:NaN,upstream in operon
chrX	.	gene	11442324	11446213	.	+	.	ID=OP821.2;Name=JNC_CBG21605;Parent=OP821;Note=SL1:0,SL2:0.109840910818407,SL2:SL1-ratio:Inf,downstream in operon
chrX	.	operon	11466429	11468816	.	-	.	ID=OP822;Name=OP822;size=2;genes=JNC_CBG21610,JNC_CBG21611
chrX	.	gene	11466429	11467452	.	-	.	ID=OP822.2;Name=JNC_CBG21610;Parent=OP822;Note=SL1:0.109840910818407,SL2:0.329522732455221,SL2:SL1-ratio:3,downstream in operon
chrX	.	gene	11467673	11468816	.	-	.	ID=OP822.1;Name=JNC_CBG21611;Parent=OP822;Note=SL1:0,SL2:0,SL2:SL1-ratio:NaN,upstream in operon
chrX	.	operon	11570638	11576019	.	+	.	ID=OP823;Name=OP823;size=2;genes=JNC_CBG21632,JNC_CBG21633
chrX	.	gene	11570638	11573317	.	+	.	ID=OP823.1;Name=JNC_CBG21632;Parent=OP823;Note=SL1:0.439363643273628,SL2:0,SL2:SL1-ratio:0,upstream in operon
chrX	.	gene	11573691	11576019	.	+	.	ID=OP823.2;Name=JNC_CBG21633;Parent=OP823;Note=SL1:0,SL2:0.258709310825891,SL2:SL1-ratio:Inf,downstream in operon
chrX	.	operon	11738768	11743003	.	-	.	ID=OP824;Name=OP824;size=2;genes=JNC_CBG21672,JNC_CBG21673
chrX	.	gene	11738768	11740613	.	-	.	ID=OP824.2;Name=JNC_CBG21672;Parent=OP824;Note=SL1:0,SL2:0.439363643273628,SL2:SL1-ratio:Inf,downstream in operon
chrX	.	gene	11740723	11743003	.	-	.	ID=OP824.1;Name=JNC_CBG21673;Parent=OP824;Note=SL1:2.37110999969901,SL2:0,SL2:SL1-ratio:0,upstream in operon
chrX	.	operon	11798112	11803497	.	-	.	ID=OP825;Name=OP825;size=2;genes=JNC_CBG21686,JNC_CBG21687
chrX	.	gene	11798112	11799844	.	-	.	ID=OP825.2;Name=JNC_CBG21686;Parent=OP825;Note=SL1:0,SL2:0.329522732455221,SL2:SL1-ratio:Inf,downstream in operon
chrX	.	gene	11800285	11803497	.	-	.	ID=OP825.1;Name=JNC_CBG21687;Parent=OP825;Note=SL1:0,SL2:0,SL2:SL1-ratio:NaN,upstream in operon
chrX	.	operon	11810469	11811989	.	+	.	ID=OP826;Name=OP826;size=2;genes=JNC_CBG21690,JNC_CBG21691
chrX	.	gene	11810469	11810957	.	+	.	ID=OP826.1;Name=JNC_CBG21690;Parent=OP826;Note=SL1:0.633705803230526,SL2:0,SL2:SL1-ratio:0,upstream in operon
chrX	.	gene	11811415	11811989	.	+	.	ID=OP826.2;Name=JNC_CBG21691;Parent=OP826;Note=SL1:0.152335106767868,SL2:0.976606231799239,SL2:SL1-ratio:6.41090719349031,downstream in operon
chrX	.	operon	11959986	11977104	.	-	.	ID=OP827;Name=OP827;size=2;genes=JNC_CBG21715,JNC_CBG21718
chrX	.	gene	11959986	11965460	.	-	.	ID=OP827.2;Name=JNC_CBG21715;Parent=OP827;Note=SL1:0,SL2:0.109840910818407,SL2:SL1-ratio:Inf,downstream in operon
chrX	.	gene	11975543	11977104	.	-	.	ID=OP827.1;Name=JNC_CBG21718;Parent=OP827;Note=SL1:0,SL2:0,SL2:SL1-ratio:NaN,upstream in operon
chrX	.	operon	12013304	12018961	.	-	.	ID=OP828;Name=OP828;size=2;genes=JNC_CBG21729,JNC_CBG21730
chrX	.	gene	12013304	12015116	.	-	.	ID=OP828.2;Name=JNC_CBG21729;Parent=OP828;Note=SL1:0,SL2:0.258709310825891,SL2:SL1-ratio:Inf,downstream in operon
chrX	.	gene	12015394	12018961	.	-	.	ID=OP828.1;Name=JNC_CBG21730;Parent=OP828;Note=SL1:0.152335106767868,SL2:0,SL2:SL1-ratio:0,upstream in operon
chrX	.	operon	12121207	12126422	.	-	.	ID=OP829;Name=OP829;size=2;genes=JNC_CBG21746,JNC_CBG21747
chrX	.	gene	12121207	12124127	.	-	.	ID=OP829.2;Name=JNC_CBG21746;Parent=OP829;Note=SL1:0,SL2:0.152335106767868,SL2:SL1-ratio:Inf,downstream in operon
chrX	.	gene	12125057	12126422	.	-	.	ID=OP829.1;Name=JNC_CBG21747;Parent=OP829;Note=SL1:0.109840910818407,SL2:0,SL2:SL1-ratio:0,upstream in operon
chrX	.	operon	12798567	12801704	.	+	.	ID=OP830;Name=OP830;size=2;genes=JNC_CBG21883,JNC_CBG21884
chrX	.	gene	12798567	12799758	.	+	.	ID=OP830.1;Name=JNC_CBG21883;Parent=OP830;Note=SL1:0.609340427071472,SL2:0,SL2:SL1-ratio:0,upstream in operon
chrX	.	gene	12800089	12801704	.	+	.	ID=OP830.2;Name=JNC_CBG21884;Parent=OP830;Note=SL1:0,SL2:0.365870216082172,SL2:SL1-ratio:Inf,downstream in operon
chrX	.	operon	13428675	13440563	.	+	.	ID=OP831;Name=OP831;size=2;genes=JNC_CBG21986,JNC_CBG21987
chrX	.	gene	13428675	13430966	.	+	.	ID=OP831.1;Name=JNC_CBG21986;Parent=OP831;Note=SL1:0,SL2:0,SL2:SL1-ratio:NaN,upstream in operon
chrX	.	gene	13432635	13440563	.	+	.	ID=OP831.2;Name=JNC_CBG21987;Parent=OP831;Note=SL1:0,SL2:0.109840910818407,SL2:SL1-ratio:Inf,downstream in operon
chrX	.	operon	13462289	13468162	.	-	.	ID=OP832;Name=OP832;size=2;genes=JNC_CBG21992,JNC_CBG21993
chrX	.	gene	13462289	13466945	.	-	.	ID=OP832.2;Name=JNC_CBG21992;Parent=OP832;Note=SL1:0,SL2:0.549204554092035,SL2:SL1-ratio:Inf,downstream in operon
chrX	.	gene	13467237	13468162	.	-	.	ID=OP832.1;Name=JNC_CBG21993;Parent=OP832;Note=SL1:7.60666968789053,SL2:0.152335106767868,SL2:SL1-ratio:0.0200265179136644,upstream in operon
chrX	.	operon	13468971	13472330	.	+	.	ID=OP833;Name=OP833;size=2;genes=JNC_CBG21994,JNC_CBG21997
chrX	.	gene	13468971	13469280	.	+	.	ID=OP833.1;Name=JNC_CBG21994;Parent=OP833;Note=SL1:10.7520100024696,SL2:0.152335106767868,SL2:SL1-ratio:0.0141680585056077,upstream in operon
chrX	.	gene	13472052	13472330	.	+	.	ID=OP833.2;Name=JNC_CBG21997;Parent=OP833;Note=SL1:0.109840910818407,SL2:0.316852901615263,SL2:SL1-ratio:2.88465289712588,downstream in operon
chrX	.	operon	13469483	13473737	.	-	.	ID=OP834;Name=OP834;size=2;genes=JNC_CBG21995,JNC_CBG21996
chrX	.	gene	13469483	13471227	.	-	.	ID=OP834.2;Name=JNC_CBG21995;Parent=OP834;Note=SL1:0.219681821636814,SL2:0.448097670741573,SL2:SL1-ratio:2.03975762492713,downstream in operon
chrX	.	gene	13471452	13473737	.	-	.	ID=OP834.1;Name=JNC_CBG21996;Parent=OP834;Note=SL1:0,SL2:0,SL2:SL1-ratio:NaN,upstream in operon
chrX	.	operon	14429094	14441117	.	-	.	ID=OP835;Name=OP835;size=2;genes=JNC_CBG22177,JNC_CBG22178
chrX	.	gene	14429094	14436266	.	-	.	ID=OP835.2;Name=JNC_CBG22177;Parent=OP835;Note=SL1:0,SL2:0.152335106767868,SL2:SL1-ratio:Inf,downstream in operon
chrX	.	gene	14437113	14441117	.	-	.	ID=OP835.1;Name=JNC_CBG22178;Parent=OP835;Note=SL1:0.152335106767868,SL2:0,SL2:SL1-ratio:0,upstream in operon
chrX	.	operon	15748695	15752044	.	-	.	ID=OP836;Name=OP836;size=2;genes=JNC_CBG22430,JNC_CBG22431
chrX	.	gene	15748695	15750729	.	-	.	ID=OP836.2;Name=JNC_CBG22430;Parent=OP836;Note=SL1:0.109840910818407,SL2:0.219681821636814,SL2:SL1-ratio:2,downstream in operon
chrX	.	gene	15751060	15752044	.	-	.	ID=OP836.1;Name=JNC_CBG22431;Parent=OP836;Note=SL1:0,SL2:0,SL2:SL1-ratio:NaN,upstream in operon
chrX	.	operon	16926342	16927992	.	-	.	ID=OP837;Name=OP837;size=2;genes=JNC_CBG22639,JNC_CBG22640
chrX	.	gene	16926342	16926839	.	-	.	ID=OP837.2;Name=JNC_CBG22639;Parent=OP837;Note=SL1:0,SL2:0.439363643273628,SL2:SL1-ratio:Inf,downstream in operon
chrX	.	gene	16927504	16927992	.	-	.	ID=OP837.1;Name=JNC_CBG22640;Parent=OP837;Note=SL1:0.129354655412946,SL2:0,SL2:SL1-ratio:0,upstream in operon
chrX	.	operon	17458958	17468656	.	-	.	ID=OP838;Name=OP838;size=2;genes=JNC_CBG22752,JNC_CBG22753
chrX	.	gene	17458958	17462224	.	-	.	ID=OP838.2;Name=JNC_CBG22752;Parent=OP838;Note=SL1:0,SL2:0.219681821636814,SL2:SL1-ratio:Inf,downstream in operon
chrX	.	gene	17462576	17468656	.	-	.	ID=OP838.1;Name=JNC_CBG22753;Parent=OP838;Note=SL1:0.219681821636814,SL2:0,SL2:SL1-ratio:0,upstream in operon
chrX	.	operon	17531530	17535363	.	-	.	ID=OP839;Name=OP839;size=2;genes=JNC_CBG22764,JNC_CBG22765
chrX	.	gene	17531530	17532436	.	-	.	ID=OP839.2;Name=JNC_CBG22764;Parent=OP839;Note=SL1:0,SL2:0.152335106767868,SL2:SL1-ratio:Inf,downstream in operon
chrX	.	gene	17533081	17535363	.	-	.	ID=OP839.1;Name=JNC_CBG22765;Parent=OP839;Note=SL1:0,SL2:0,SL2:SL1-ratio:NaN,upstream in operon
chrX	.	operon	17700637	17704744	.	-	.	ID=OP840;Name=OP840;size=2;genes=JNC_CBG22790,JNC_CBG22791
chrX	.	gene	17700637	17704744	.	-	.	ID=OP840.2;Name=JNC_CBG22790;Parent=OP840;Note=SL1:0,SL2:0.219681821636814,SL2:SL1-ratio:Inf,downstream in operon
chrX	.	gene	17702655	17704183	.	-	.	ID=OP840.1;Name=JNC_CBG22791;Parent=OP840;Note=SL1:0,SL2:0,SL2:SL1-ratio:NaN,upstream in operon
```
