## Supplementary material for "SLIDR and SLOPPR: Flexible identification of spliced leader *trans*-splicing and prediction of eukaryotic operons from RNA-Seq data": Operon annotations: Cbr.SLOPPR.CB4.PRJNA104933.gff3

```
##gff-version 3
# predicted using SLOPPR 1.0
# Libraries: SRR440441, SRR440557
# SL1-type SLs: CelSL1
# SL2-type SLs: CbSL10, CbSL13, CbSL14, CbSL2, CbSL3, CbSL4
cb25.fpc4095	.	operon	31562	38607	.	+	.	ID=OP1;Name=OP1;size=2;genes=Gene:WBGene00037923,Gene:WBGene00037926
cb25.fpc4095	.	gene	31562	36089	.	+	.	ID=OP1.1;Name=Gene:WBGene00037923;Parent=OP1;Note=SL1:0.18171982468129,SL2:0,SL2:SL1-ratio:0,upstream in operon
cb25.fpc4095	.	gene	36186	38607	.	+	.	ID=OP1.2;Name=Gene:WBGene00037926;Parent=OP1;Note=SL1:0,SL2:0.332330728451232,SL2:SL1-ratio:Inf,downstream in operon
cb25.fpc4095	.	operon	63105	66611	.	-	.	ID=OP2;Name=OP2;size=2;genes=Gene:WBGene00037931,Gene:WBGene00037932
cb25.fpc4095	.	gene	63105	64641	.	-	.	ID=OP2.2;Name=Gene:WBGene00037931;Parent=OP2;Note=SL1:0,SL2:0.529799778028161,SL2:SL1-ratio:Inf,downstream in operon
cb25.fpc4095	.	gene	64761	66611	.	-	.	ID=OP2.1;Name=Gene:WBGene00037932;Parent=OP2;Note=SL1:2.32631509915863,SL2:0,SL2:SL1-ratio:0,upstream in operon
cb25.NA_002	.	operon	1018	3484	.	+	.	ID=OP3;Name=OP3;size=1;genes=Gene:WBGene00041885
cb25.NA_002	.	gene	1018	3484	.	+	.	ID=OP3.1;Name=Gene:WBGene00041885;Parent=OP3;Note=SL1:0,SL2:0.221553818967488,SL2:SL1-ratio:Inf,downstream in operon
cb25.NA_108	.	operon	16619	20903	.	+	.	ID=OP4;Name=OP4;size=2;genes=Gene:WBGene00042358,Gene:WBGene00042359
cb25.NA_108	.	gene	16619	18821	.	+	.	ID=OP4.1;Name=Gene:WBGene00042358;Parent=OP4;Note=SL1:0,SL2:0,SL2:SL1-ratio:NaN,upstream in operon
cb25.NA_108	.	gene	18840	20903	.	+	.	ID=OP4.2;Name=Gene:WBGene00042359;Parent=OP4;Note=SL1:0,SL2:0.553884547418721,SL2:SL1-ratio:Inf,downstream in operon
cb25.NA_146	.	operon	28966	31120	.	-	.	ID=OP5;Name=OP5;size=2;genes=Gene:WBGene00042491,Gene:WBGene00042492
cb25.NA_146	.	gene	28966	29512	.	-	.	ID=OP5.2;Name=Gene:WBGene00042491;Parent=OP5;Note=SL1:0,SL2:0.221553818967488,SL2:SL1-ratio:Inf,downstream in operon
cb25.NA_146	.	gene	29506	31120	.	-	.	ID=OP5.1;Name=Gene:WBGene00042492;Parent=OP5;Note=SL1:0.314747969090503,SL2:0.221553818967488,SL2:SL1-ratio:0.703908653033382,upstream in operon
cb25.NA_176	.	operon	294	16213	.	-	.	ID=OP6;Name=OP6;size=3;genes=Gene:WBGene00042610,Gene:WBGene00042611,Gene:WBGene00042612
cb25.NA_176	.	gene	294	5446	.	-	.	ID=OP6.3;Name=Gene:WBGene00042610;Parent=OP6;Note=SL1:0,SL2:0.445120846617177,SL2:SL1-ratio:Inf,downstream in operon
cb25.NA_176	.	gene	7221	12608	.	-	.	ID=OP6.2;Name=Gene:WBGene00042611;Parent=OP6;Note=SL1:0.110776909483744,SL2:0.332330728451232,SL2:SL1-ratio:3,downstream in operon
cb25.NA_176	.	gene	12649	16213	.	-	.	ID=OP6.1;Name=Gene:WBGene00042612;Parent=OP6;Note=SL1:3.31358514027195,SL2:0,SL2:SL1-ratio:0,upstream in operon
cb25.NA_182	.	operon	2773	3420	.	-	.	ID=OP7;Name=OP7;size=1;genes=Gene:WBGene00042628
cb25.NA_182	.	gene	2773	3420	.	-	.	ID=OP7.1;Name=Gene:WBGene00042628;Parent=OP7;Note=SL1:0,SL2:0.447143202081899,SL2:SL1-ratio:Inf,downstream in operon
cb25.NA_205	.	operon	10373	19395	.	-	.	ID=OP8;Name=OP8;size=2;genes=Gene:WBGene00042746,Gene:WBGene00042747
cb25.NA_205	.	gene	10373	11931	.	-	.	ID=OP8.2;Name=Gene:WBGene00042746;Parent=OP8;Note=SL1:0,SL2:0.1490477340273,SL2:SL1-ratio:Inf,downstream in operon
cb25.NA_205	.	gene	13529	19395	.	-	.	ID=OP8.1;Name=Gene:WBGene00042747;Parent=OP8;Note=SL1:0.890241693234353,SL2:0,SL2:SL1-ratio:0,upstream in operon
cb25.NA_220	.	operon	4433	7229	.	-	.	ID=OP9;Name=OP9;size=2;genes=Gene:WBGene00042813,Gene:WBGene00042814
cb25.NA_220	.	gene	4433	5728	.	-	.	ID=OP9.2;Name=Gene:WBGene00042813;Parent=OP9;Note=SL1:0,SL2:0.908599123406449,SL2:SL1-ratio:Inf,downstream in operon
cb25.NA_220	.	gene	5776	7229	.	-	.	ID=OP9.1;Name=Gene:WBGene00042814;Parent=OP9;Note=SL1:0.664661456902465,SL2:0,SL2:SL1-ratio:0,upstream in operon
cb25.NA_227	.	operon	4226	12653	.	-	.	ID=OP10;Name=OP10;size=2;genes=Gene:WBGene00042835,Gene:WBGene00042836
cb25.NA_227	.	gene	4226	7797	.	-	.	ID=OP10.2;Name=Gene:WBGene00042835;Parent=OP10;Note=SL1:0,SL2:0.222560423308588,SL2:SL1-ratio:Inf,downstream in operon
cb25.NA_227	.	gene	7844	12653	.	-	.	ID=OP10.1;Name=Gene:WBGene00042836;Parent=OP10;Note=SL1:0,SL2:0,SL2:SL1-ratio:NaN,upstream in operon
I	.	operon	260815	271766	.	+	.	ID=OP11;Name=OP11;size=2;genes=Gene:WBGene00032917,Gene:WBGene00032918
I	.	gene	260815	261136	.	+	.	ID=OP11.1;Name=Gene:WBGene00032917;Parent=OP11;Note=SL1:0,SL2:0,SL2:SL1-ratio:NaN,upstream in operon
I	.	gene	263268	271766	.	+	.	ID=OP11.2;Name=Gene:WBGene00032918;Parent=OP11;Note=SL1:0,SL2:0.128495320308171,SL2:SL1-ratio:Inf,downstream in operon
I	.	operon	440011	444249	.	-	.	ID=OP12;Name=OP12;size=2;genes=Gene:WBGene00023724,Gene:WBGene00023723
I	.	gene	440011	441228	.	-	.	ID=OP12.2;Name=Gene:WBGene00023724;Parent=OP12;Note=SL1:0,SL2:0.110776909483744,SL2:SL1-ratio:Inf,downstream in operon
I	.	gene	441351	444249	.	-	.	ID=OP12.1;Name=Gene:WBGene00023723;Parent=OP12;Note=SL1:0,SL2:0,SL2:SL1-ratio:NaN,upstream in operon
I	.	operon	459668	473688	.	+	.	ID=OP13;Name=OP13;size=2;genes=Gene:WBGene00023719,Gene:WBGene00023718
I	.	gene	459668	465477	.	+	.	ID=OP13.1;Name=Gene:WBGene00023719;Parent=OP13;Note=SL1:0.385485960924512,SL2:0,SL2:SL1-ratio:0,upstream in operon
I	.	gene	468704	473688	.	+	.	ID=OP13.2;Name=Gene:WBGene00023718;Parent=OP13;Note=SL1:0.128495320308171,SL2:0.256990640616341,SL2:SL1-ratio:2,downstream in operon
I	.	operon	546948	557720	.	-	.	ID=OP14;Name=OP14;size=2;genes=Gene:WBGene00023705,Gene:WBGene00023704
I	.	gene	546948	552985	.	-	.	ID=OP14.2;Name=Gene:WBGene00023705;Parent=OP14;Note=SL1:0,SL2:1.70468305911494,SL2:SL1-ratio:Inf,downstream in operon
I	.	gene	554314	557720	.	-	.	ID=OP14.1;Name=Gene:WBGene00023704;Parent=OP14;Note=SL1:0.703797854666367,SL2:0,SL2:SL1-ratio:0,upstream in operon
I	.	operon	879557	893016	.	+	.	ID=OP15;Name=OP15;size=2;genes=Gene:WBGene00038683,Gene:WBGene00038686
I	.	gene	879557	880673	.	+	.	ID=OP15.1;Name=Gene:WBGene00038683;Parent=OP15;Note=SL1:0,SL2:0,SL2:SL1-ratio:NaN,upstream in operon
I	.	gene	888570	893016	.	+	.	ID=OP15.2;Name=Gene:WBGene00038686;Parent=OP15;Note=SL1:0,SL2:0.110776909483744,SL2:SL1-ratio:Inf,downstream in operon
I	.	operon	920817	948131	.	-	.	ID=OP16;Name=OP16;size=2;genes=Gene:WBGene00077507,Gene:WBGene00036728
I	.	gene	920817	924399	.	-	.	ID=OP16.2;Name=Gene:WBGene00077507;Parent=OP16;Note=SL1:0,SL2:0.110776909483744,SL2:SL1-ratio:Inf,downstream in operon
I	.	gene	924665	948131	.	-	.	ID=OP16.1;Name=Gene:WBGene00036728;Parent=OP16;Note=SL1:0.1490477340273,SL2:0.298095468054599,SL2:SL1-ratio:2,upstream in operon
I	.	operon	993285	1001661	.	+	.	ID=OP17;Name=OP17;size=2;genes=Gene:WBGene00036735,Gene:WBGene00036738
I	.	gene	993285	993961	.	+	.	ID=OP17.1;Name=Gene:WBGene00036735;Parent=OP17;Note=SL1:0,SL2:0,SL2:SL1-ratio:NaN,upstream in operon
I	.	gene	998372	1001661	.	+	.	ID=OP17.2;Name=Gene:WBGene00036738;Parent=OP17;Note=SL1:0,SL2:0.1490477340273,SL2:SL1-ratio:Inf,downstream in operon
I	.	operon	994461	998103	.	-	.	ID=OP18;Name=OP18;size=2;genes=Gene:WBGene00036736,Gene:WBGene00036737
I	.	gene	994461	995177	.	-	.	ID=OP18.2;Name=Gene:WBGene00036736;Parent=OP18;Note=SL1:0,SL2:0.221553818967488,SL2:SL1-ratio:Inf,downstream in operon
I	.	gene	995796	998103	.	-	.	ID=OP18.1;Name=Gene:WBGene00036737;Parent=OP18;Note=SL1:0.1490477340273,SL2:0,SL2:SL1-ratio:0,upstream in operon
I	.	operon	1312275	1321608	.	-	.	ID=OP19;Name=OP19;size=2;genes=Gene:WBGene00027666,Gene:WBGene00027664
I	.	gene	1312275	1318144	.	-	.	ID=OP19.2;Name=Gene:WBGene00027666;Parent=OP19;Note=SL1:0,SL2:0.18171982468129,SL2:SL1-ratio:Inf,downstream in operon
I	.	gene	1318244	1321608	.	-	.	ID=OP19.1;Name=Gene:WBGene00027664;Parent=OP19;Note=SL1:0.852341529557472,SL2:0,SL2:SL1-ratio:0,upstream in operon
I	.	operon	1681983	1694921	.	+	.	ID=OP20;Name=OP20;size=2;genes=Gene:WBGene00041182,Gene:WBGene00041183
I	.	gene	1681983	1684450	.	+	.	ID=OP20.1;Name=Gene:WBGene00041182;Parent=OP20;Note=SL1:0.332330728451232,SL2:0,SL2:SL1-ratio:0,upstream in operon
I	.	gene	1684708	1694921	.	+	.	ID=OP20.2;Name=Gene:WBGene00041183;Parent=OP20;Note=SL1:0,SL2:0.332330728451232,SL2:SL1-ratio:Inf,downstream in operon
I	.	operon	1926263	1930777	.	-	.	ID=OP21;Name=OP21;size=2;genes=Gene:WBGene00040682,Gene:WBGene00040683
I	.	gene	1926263	1929552	.	-	.	ID=OP21.2;Name=Gene:WBGene00040682;Parent=OP21;Note=SL1:0,SL2:1.83528026676698,SL2:SL1-ratio:Inf,downstream in operon
I	.	gene	1929572	1930777	.	-	.	ID=OP21.1;Name=Gene:WBGene00040683;Parent=OP21;Note=SL1:3.01895646412578,SL2:0,SL2:SL1-ratio:0,upstream in operon
I	.	operon	1932087	1933028	.	+	.	ID=OP22;Name=OP22;size=2;genes=Gene:WBGene00250020,Gene:WBGene00040685
I	.	gene	1932087	1932227	.	+	.	ID=OP22.1;Name=Gene:WBGene00250020;Parent=OP22;Note=SL1:0,SL2:0,SL2:SL1-ratio:NaN,upstream in operon
I	.	gene	1932545	1933028	.	+	.	ID=OP22.2;Name=Gene:WBGene00040685;Parent=OP22;Note=SL1:5.57290588908586,SL2:46.1291041337122,SL2:SL1-ratio:8.27738796451825,downstream in operon
I	.	operon	2320832	2337650	.	+	.	ID=OP23;Name=OP23;size=2;genes=Gene:WBGene00040726,Gene:WBGene00086596
I	.	gene	2320832	2333892	.	+	.	ID=OP23.1;Name=Gene:WBGene00040726;Parent=OP23;Note=SL1:0.314747969090503,SL2:0.256990640616341,SL2:SL1-ratio:0.816496580927726,upstream in operon
I	.	gene	2334849	2337650	.	+	.	ID=OP23.2;Name=Gene:WBGene00086596;Parent=OP23;Note=SL1:0.298095468054599,SL2:0.629495938181005,SL2:SL1-ratio:2.11172595910015,downstream in operon
I	.	operon	2347559	2362405	.	+	.	ID=OP24;Name=OP24;size=2;genes=Gene:WBGene00040730,Gene:WBGene00040731
I	.	gene	2347559	2354191	.	+	.	ID=OP24.1;Name=Gene:WBGene00040730;Parent=OP24;Note=SL1:0.332330728451232,SL2:0,SL2:SL1-ratio:0,upstream in operon
I	.	gene	2356849	2362405	.	+	.	ID=OP24.2;Name=Gene:WBGene00040731;Parent=OP24;Note=SL1:0,SL2:0.128495320308171,SL2:SL1-ratio:Inf,downstream in operon
I	.	operon	2416213	2423883	.	-	.	ID=OP25;Name=OP25;size=2;genes=Gene:WBGene00270394,Gene:WBGene00270393
I	.	gene	2416213	2420590	.	-	.	ID=OP25.2;Name=Gene:WBGene00270394;Parent=OP25;Note=SL1:0,SL2:0.222560423308588,SL2:SL1-ratio:Inf,downstream in operon
I	.	gene	2420696	2423883	.	-	.	ID=OP25.1;Name=Gene:WBGene00270393;Parent=OP25;Note=SL1:0,SL2:0,SL2:SL1-ratio:NaN,upstream in operon
I	.	operon	2469874	2480860	.	-	.	ID=OP26;Name=OP26;size=2;genes=Gene:WBGene00040749,Gene:WBGene00040750
I	.	gene	2469874	2476201	.	-	.	ID=OP26.2;Name=Gene:WBGene00040749;Parent=OP26;Note=SL1:0,SL2:0.110776909483744,SL2:SL1-ratio:Inf,downstream in operon
I	.	gene	2476751	2480860	.	-	.	ID=OP26.1;Name=Gene:WBGene00040750;Parent=OP26;Note=SL1:0,SL2:0,SL2:SL1-ratio:NaN,upstream in operon
I	.	operon	2553435	2557650	.	-	.	ID=OP27;Name=OP27;size=2;genes=Gene:WBGene00270358,Gene:WBGene00040769
I	.	gene	2553435	2555629	.	-	.	ID=OP27.2;Name=Gene:WBGene00270358;Parent=OP27;Note=SL1:0,SL2:0.332330728451232,SL2:SL1-ratio:Inf,downstream in operon
I	.	gene	2555730	2557650	.	-	.	ID=OP27.1;Name=Gene:WBGene00040769;Parent=OP27;Note=SL1:0,SL2:0,SL2:SL1-ratio:NaN,upstream in operon
I	.	operon	2574889	2580360	.	+	.	ID=OP28;Name=OP28;size=2;genes=Gene:WBGene00040774,Gene:WBGene00040775
I	.	gene	2574889	2577807	.	+	.	ID=OP28.1;Name=Gene:WBGene00040774;Parent=OP28;Note=SL1:0.18171982468129,SL2:0,SL2:SL1-ratio:0,upstream in operon
I	.	gene	2577906	2580360	.	+	.	ID=OP28.2;Name=Gene:WBGene00040775;Parent=OP28;Note=SL1:0,SL2:0.443107637934977,SL2:SL1-ratio:Inf,downstream in operon
I	.	operon	2635676	2655571	.	-	.	ID=OP29;Name=OP29;size=2;genes=Gene:WBGene00040788,Gene:WBGene00040791
I	.	gene	2635676	2649815	.	-	.	ID=OP29.2;Name=Gene:WBGene00040788;Parent=OP29;Note=SL1:0,SL2:0.1490477340273,SL2:SL1-ratio:Inf,downstream in operon
I	.	gene	2650235	2655571	.	-	.	ID=OP29.1;Name=Gene:WBGene00040791;Parent=OP29;Note=SL1:0.18171982468129,SL2:0,SL2:SL1-ratio:0,upstream in operon
I	.	operon	2742538	2762383	.	-	.	ID=OP30;Name=OP30;size=2;genes=Gene:WBGene00040805,Gene:WBGene00040806
I	.	gene	2742538	2746771	.	-	.	ID=OP30.2;Name=Gene:WBGene00040805;Parent=OP30;Note=SL1:0,SL2:0.298095468054599,SL2:SL1-ratio:Inf,downstream in operon
I	.	gene	2747821	2762383	.	-	.	ID=OP30.1;Name=Gene:WBGene00040806;Parent=OP30;Note=SL1:0,SL2:0,SL2:SL1-ratio:NaN,upstream in operon
I	.	operon	2777668	2780224	.	-	.	ID=OP31;Name=OP31;size=2;genes=Gene:WBGene00040807,Gene:WBGene00185684
I	.	gene	2777668	2780224	.	-	.	ID=OP31.2;Name=Gene:WBGene00040807;Parent=OP31;Note=SL1:0,SL2:0.339966662171007,SL2:SL1-ratio:Inf,downstream in operon
I	.	gene	2777962	2778033	.	-	.	ID=OP31.1;Name=Gene:WBGene00185684;Parent=OP31;Note=SL1:0,SL2:0,SL2:SL1-ratio:NaN,upstream in operon
I	.	operon	2824021	2836374	.	-	.	ID=OP32;Name=OP32;size=3;genes=Gene:WBGene00040821,Gene:WBGene00040822,Gene:WBGene00040824
I	.	gene	2824021	2824903	.	-	.	ID=OP32.3;Name=Gene:WBGene00040821;Parent=OP32;Note=SL1:6.60970735090056,SL2:61.7780591544855,SL2:SL1-ratio:9.34656496494787,downstream in operon
I	.	gene	2824858	2826845	.	-	.	ID=OP32.2;Name=Gene:WBGene00040822;Parent=OP32;Note=SL1:7.31408185524074,SL2:61.7780591544855,SL2:SL1-ratio:8.44645443914739,downstream in operon
I	.	gene	2835774	2836374	.	-	.	ID=OP32.1;Name=Gene:WBGene00040824;Parent=OP32;Note=SL1:0,SL2:0,SL2:SL1-ratio:NaN,upstream in operon
I	.	operon	2923723	2931767	.	+	.	ID=OP33;Name=OP33;size=2;genes=Gene:WBGene00040841,Gene:WBGene00040842
I	.	gene	2923723	2927539	.	+	.	ID=OP33.1;Name=Gene:WBGene00040841;Parent=OP33;Note=SL1:0.18171982468129,SL2:0.128495320308171,SL2:SL1-ratio:0.707106781186547,upstream in operon
I	.	gene	2927651	2931767	.	+	.	ID=OP33.2;Name=Gene:WBGene00040842;Parent=OP33;Note=SL1:0,SL2:0.886215275869953,SL2:SL1-ratio:Inf,downstream in operon
I	.	operon	3056113	3062363	.	-	.	ID=OP34;Name=OP34;size=3;genes=Gene:WBGene00040868,Gene:WBGene00040869,Gene:WBGene00040870
I	.	gene	3056113	3059045	.	-	.	ID=OP34.3;Name=Gene:WBGene00040868;Parent=OP34;Note=SL1:0,SL2:0.363439649362579,SL2:SL1-ratio:Inf,downstream in operon
I	.	gene	3059220	3060494	.	-	.	ID=OP34.2;Name=Gene:WBGene00040869;Parent=OP34;Note=SL1:0,SL2:0.110776909483744,SL2:SL1-ratio:Inf,downstream in operon
I	.	gene	3060776	3062363	.	-	.	ID=OP34.1;Name=Gene:WBGene00040870;Parent=OP34;Note=SL1:0.9615709287939,SL2:0,SL2:SL1-ratio:0,upstream in operon
I	.	operon	3071578	3074312	.	-	.	ID=OP35;Name=OP35;size=2;genes=Gene:WBGene00040873,Gene:WBGene00250084
I	.	gene	3071578	3073893	.	-	.	ID=OP35.2;Name=Gene:WBGene00040873;Parent=OP35;Note=SL1:0,SL2:0.443107637934977,SL2:SL1-ratio:Inf,downstream in operon
I	.	gene	3074198	3074312	.	-	.	ID=OP35.1;Name=Gene:WBGene00250084;Parent=OP35;Note=SL1:0,SL2:0,SL2:SL1-ratio:NaN,upstream in operon
I	.	operon	3075454	3079396	.	+	.	ID=OP36;Name=OP36;size=2;genes=Gene:WBGene00040875,Gene:WBGene00040876
I	.	gene	3075454	3076372	.	+	.	ID=OP36.1;Name=Gene:WBGene00040875;Parent=OP36;Note=SL1:113.935069505345,SL2:0.298095468054599,SL2:SL1-ratio:0.00261636271736873,upstream in operon
I	.	gene	3076385	3079396	.	+	.	ID=OP36.2;Name=Gene:WBGene00040876;Parent=OP36;Note=SL1:0,SL2:0.513981281232682,SL2:SL1-ratio:Inf,downstream in operon
I	.	operon	3205824	3207596	.	+	.	ID=OP37;Name=OP37;size=2;genes=Gene:WBGene00270395,Gene:WBGene00040898
I	.	gene	3205824	3206797	.	+	.	ID=OP37.1;Name=Gene:WBGene00270395;Parent=OP37;Note=SL1:0.332330728451232,SL2:0.443107637934977,SL2:SL1-ratio:1.33333333333333,upstream in operon
I	.	gene	3206852	3207596	.	+	.	ID=OP37.2;Name=Gene:WBGene00040898;Parent=OP37;Note=SL1:0.110776909483744,SL2:0.314747969090503,SL2:SL1-ratio:2.84127775867127,downstream in operon
I	.	operon	3244898	3249551	.	-	.	ID=OP38;Name=OP38;size=2;genes=Gene:WBGene00035430,Gene:WBGene00035431
I	.	gene	3244898	3246235	.	-	.	ID=OP38.2;Name=Gene:WBGene00035430;Parent=OP38;Note=SL1:0.1490477340273,SL2:0.385485960924512,SL2:SL1-ratio:2.58632553819239,downstream in operon
I	.	gene	3246233	3249551	.	-	.	ID=OP38.1;Name=Gene:WBGene00035431;Parent=OP38;Note=SL1:0.385485960924512,SL2:0.385485960924512,SL2:SL1-ratio:1,upstream in operon
I	.	operon	3251179	3256627	.	-	.	ID=OP39;Name=OP39;size=2;genes=Gene:WBGene00035433,Gene:WBGene00035434
I	.	gene	3251179	3252629	.	-	.	ID=OP39.2;Name=Gene:WBGene00035433;Parent=OP39;Note=SL1:0.110776909483744,SL2:0.222560423308588,SL2:SL1-ratio:2.00908677039097,downstream in operon
I	.	gene	3254201	3256627	.	-	.	ID=OP39.1;Name=Gene:WBGene00035434;Parent=OP39;Note=SL1:0.110776909483744,SL2:0,SL2:SL1-ratio:0,upstream in operon
I	.	operon	3317430	3318956	.	+	.	ID=OP40;Name=OP40;size=2;genes=Gene:WBGene00035251,Gene:WBGene00035252
I	.	gene	3317430	3318112	.	+	.	ID=OP40.1;Name=Gene:WBGene00035251;Parent=OP40;Note=SL1:0.332330728451232,SL2:0.221553818967488,SL2:SL1-ratio:0.666666666666667,upstream in operon
I	.	gene	3318234	3318956	.	+	.	ID=OP40.2;Name=Gene:WBGene00035252;Parent=OP40;Note=SL1:0,SL2:0.222560423308588,SL2:SL1-ratio:Inf,downstream in operon
I	.	operon	3329355	3336662	.	-	.	ID=OP41;Name=OP41;size=3;genes=Gene:WBGene00035253,Gene:WBGene00035254,Gene:WBGene00035255
I	.	gene	3329355	3333032	.	-	.	ID=OP41.3;Name=Gene:WBGene00035253;Parent=OP41;Note=SL1:0.221553818967488,SL2:0.770971921849023,SL2:SL1-ratio:3.47984036313163,downstream in operon
I	.	gene	3333123	3335079	.	-	.	ID=OP41.2;Name=Gene:WBGene00035254;Parent=OP41;Note=SL1:0,SL2:0.221553818967488,SL2:SL1-ratio:Inf,downstream in operon
I	.	gene	3335224	3336662	.	-	.	ID=OP41.1;Name=Gene:WBGene00035255;Parent=OP41;Note=SL1:0.760188566698077,SL2:0.221553818967488,SL2:SL1-ratio:0.291445871028842,upstream in operon
I	.	operon	3512634	3515856	.	+	.	ID=OP42;Name=OP42;size=2;genes=Gene:WBGene00035288,Gene:WBGene00035289
I	.	gene	3512634	3514922	.	+	.	ID=OP42.1;Name=Gene:WBGene00035288;Parent=OP42;Note=SL1:0.385485960924512,SL2:0,SL2:SL1-ratio:0,upstream in operon
I	.	gene	3515204	3515856	.	+	.	ID=OP42.2;Name=Gene:WBGene00035289;Parent=OP42;Note=SL1:0.256990640616341,SL2:1.23248381546418,SL2:SL1-ratio:4.79583152331272,downstream in operon
I	.	operon	3551649	3559128	.	+	.	ID=OP43;Name=OP43;size=3;genes=Gene:WBGene00035296,Gene:WBGene00270357,Gene:WBGene00035297
I	.	gene	3551649	3553443	.	+	.	ID=OP43.1;Name=Gene:WBGene00035296;Parent=OP43;Note=SL1:0.513981281232682,SL2:0.1490477340273,SL2:SL1-ratio:0.289986696927636,upstream in operon
I	.	gene	3553545	3555338	.	+	.	ID=OP43.2;Name=Gene:WBGene00270357;Parent=OP43;Note=SL1:0,SL2:0.886215275869953,SL2:SL1-ratio:Inf,downstream in operon
I	.	gene	3555555	3559128	.	+	.	ID=OP43.3;Name=Gene:WBGene00035297;Parent=OP43;Note=SL1:0,SL2:0.332330728451232,SL2:SL1-ratio:Inf,downstream in operon
I	.	operon	3577074	3592377	.	+	.	ID=OP44;Name=OP44;size=2;genes=Gene:WBGene00035305,Gene:WBGene00035307
I	.	gene	3577074	3590499	.	+	.	ID=OP44.1;Name=Gene:WBGene00035305;Parent=OP44;Note=SL1:0,SL2:0,SL2:SL1-ratio:NaN,upstream in operon
I	.	gene	3591278	3592377	.	+	.	ID=OP44.2;Name=Gene:WBGene00035307;Parent=OP44;Note=SL1:0.18171982468129,SL2:0.463296466028278,SL2:SL1-ratio:2.54950975679639,downstream in operon
I	.	operon	3642070	3647669	.	-	.	ID=OP45;Name=OP45;size=2;genes=Gene:WBGene00035320,Gene:WBGene00035321
I	.	gene	3642070	3643157	.	-	.	ID=OP45.2;Name=Gene:WBGene00035320;Parent=OP45;Note=SL1:0,SL2:0.314747969090503,SL2:SL1-ratio:Inf,downstream in operon
I	.	gene	3643136	3647669	.	-	.	ID=OP45.1;Name=Gene:WBGene00035321;Parent=OP45;Note=SL1:0.812675761693416,SL2:0.314747969090503,SL2:SL1-ratio:0.387298334620742,upstream in operon
I	.	operon	3691727	3700738	.	+	.	ID=OP46;Name=OP46;size=2;genes=Gene:WBGene00035329,Gene:WBGene00035331
I	.	gene	3691727	3696572	.	+	.	ID=OP46.1;Name=Gene:WBGene00035329;Parent=OP46;Note=SL1:0.110776909483744,SL2:0,SL2:SL1-ratio:0,upstream in operon
I	.	gene	3696675	3700738	.	+	.	ID=OP46.2;Name=Gene:WBGene00035331;Parent=OP46;Note=SL1:0,SL2:0.406337880846708,SL2:SL1-ratio:Inf,downstream in operon
I	.	operon	3747732	3751441	.	+	.	ID=OP47;Name=OP47;size=2;genes=Gene:WBGene00035339,Gene:WBGene00035340
I	.	gene	3747732	3750880	.	+	.	ID=OP47.1;Name=Gene:WBGene00035339;Parent=OP47;Note=SL1:0,SL2:0,SL2:SL1-ratio:NaN,upstream in operon
I	.	gene	3750983	3751441	.	+	.	ID=OP47.2;Name=Gene:WBGene00035340;Parent=OP47;Note=SL1:0.110776909483744,SL2:1.14929708399871,SL2:SL1-ratio:10.3748794704132,downstream in operon
I	.	operon	3763418	3767889	.	-	.	ID=OP48;Name=OP48;size=2;genes=Gene:WBGene00035344,Gene:WBGene00035345
I	.	gene	3763418	3764869	.	-	.	ID=OP48.2;Name=Gene:WBGene00035344;Parent=OP48;Note=SL1:0.110776909483744,SL2:0.256990640616341,SL2:SL1-ratio:2.31989357542108,downstream in operon
I	.	gene	3765074	3767889	.	-	.	ID=OP48.1;Name=Gene:WBGene00035345;Parent=OP48;Note=SL1:0.128495320308171,SL2:0,SL2:SL1-ratio:0,upstream in operon
I	.	operon	3767988	3779943	.	+	.	ID=OP49;Name=OP49;size=2;genes=Gene:WBGene00035346,Gene:WBGene00035347
I	.	gene	3767988	3769438	.	+	.	ID=OP49.1;Name=Gene:WBGene00035346;Parent=OP49;Note=SL1:1.13483994140396,SL2:0,SL2:SL1-ratio:0,upstream in operon
I	.	gene	3769536	3779943	.	+	.	ID=OP49.2;Name=Gene:WBGene00035347;Parent=OP49;Note=SL1:0,SL2:0.363439649362579,SL2:SL1-ratio:Inf,downstream in operon
I	.	operon	3815679	3817888	.	+	.	ID=OP50;Name=OP50;size=2;genes=Gene:WBGene00035354,Gene:WBGene00035355
I	.	gene	3815679	3817218	.	+	.	ID=OP50.1;Name=Gene:WBGene00035354;Parent=OP50;Note=SL1:0.703797854666367,SL2:1.21854600432119,SL2:SL1-ratio:1.73138635794625,upstream in operon
I	.	gene	3817205	3817888	.	+	.	ID=OP50.2;Name=Gene:WBGene00035355;Parent=OP50;Note=SL1:0,SL2:1.10776909483744,SL2:SL1-ratio:Inf,downstream in operon
I	.	operon	3897948	3909358	.	+	.	ID=OP51;Name=OP51;size=2;genes=Gene:WBGene00026851,Gene:WBGene00026852
I	.	gene	3897948	3901022	.	+	.	ID=OP51.1;Name=Gene:WBGene00026851;Parent=OP51;Note=SL1:4.95165682388557,SL2:1.52037713339615,SL2:SL1-ratio:0.307044124314559,upstream in operon
I	.	gene	3901056	3909358	.	+	.	ID=OP51.2;Name=Gene:WBGene00026852;Parent=OP51;Note=SL1:0.1490477340273,SL2:0.314747969090503,SL2:SL1-ratio:2.11172595910015,downstream in operon
I	.	operon	3983279	3985951	.	-	.	ID=OP52;Name=OP52;size=2;genes=Gene:WBGene00026947,Gene:WBGene00026946
I	.	gene	3983279	3984934	.	-	.	ID=OP52.2;Name=Gene:WBGene00026947;Parent=OP52;Note=SL1:0.128495320308171,SL2:0.664661456902465,SL2:SL1-ratio:5.17265107638478,downstream in operon
I	.	gene	3985035	3985951	.	-	.	ID=OP52.1;Name=Gene:WBGene00026946;Parent=OP52;Note=SL1:66.4110756256399,SL2:0.256990640616341,SL2:SL1-ratio:0.00386969550177143,upstream in operon
I	.	operon	3986182	3990051	.	+	.	ID=OP53;Name=OP53;size=2;genes=Gene:WBGene00026945,Gene:WBGene00026944
I	.	gene	3986182	3988305	.	+	.	ID=OP53.1;Name=Gene:WBGene00026945;Parent=OP53;Note=SL1:14.2993989479339,SL2:0,SL2:SL1-ratio:0,upstream in operon
I	.	gene	3988298	3990051	.	+	.	ID=OP53.2;Name=Gene:WBGene00026944;Parent=OP53;Note=SL1:0,SL2:0.110776909483744,SL2:SL1-ratio:Inf,downstream in operon
I	.	operon	3990052	3992883	.	-	.	ID=OP54;Name=OP54;size=2;genes=Gene:WBGene00026943,Gene:WBGene00026942
I	.	gene	3990052	3990752	.	-	.	ID=OP54.2;Name=Gene:WBGene00026943;Parent=OP54;Note=SL1:0,SL2:1.29773912200879,SL2:SL1-ratio:Inf,downstream in operon
I	.	gene	3990859	3992883	.	-	.	ID=OP54.1;Name=Gene:WBGene00026942;Parent=OP54;Note=SL1:1.35986664868403,SL2:0.287324270999679,SL2:SL1-ratio:0.211288563682129,upstream in operon
I	.	operon	4012072	4017973	.	+	.	ID=OP55;Name=OP55;size=2;genes=Gene:WBGene00026937,Gene:WBGene00026935
I	.	gene	4012072	4013017	.	+	.	ID=OP55.1;Name=Gene:WBGene00026937;Parent=OP55;Note=SL1:0.110776909483744,SL2:0,SL2:SL1-ratio:0,upstream in operon
I	.	gene	4013112	4017973	.	+	.	ID=OP55.2;Name=Gene:WBGene00026935;Parent=OP55;Note=SL1:0,SL2:0.426170764778736,SL2:SL1-ratio:Inf,downstream in operon
I	.	operon	4068794	4077214	.	+	.	ID=OP56;Name=OP56;size=3;genes=Gene:WBGene00026928,Gene:WBGene00026927,Gene:WBGene00026926
I	.	gene	4068794	4071606	.	+	.	ID=OP56.1;Name=Gene:WBGene00026928;Parent=OP56;Note=SL1:0.995320471238264,SL2:0.110776909483744,SL2:SL1-ratio:0.111297730414334,upstream in operon
I	.	gene	4071714	4075952	.	+	.	ID=OP56.2;Name=Gene:WBGene00026927;Parent=OP56;Note=SL1:0.110776909483744,SL2:0.339966662171007,SL2:SL1-ratio:3.06893073435033,downstream in operon
I	.	gene	4075953	4077214	.	+	.	ID=OP56.3;Name=Gene:WBGene00026926;Parent=OP56;Note=SL1:0,SL2:0.221553818967488,SL2:SL1-ratio:Inf,downstream in operon
I	.	operon	4089065	4100152	.	+	.	ID=OP57;Name=OP57;size=2;genes=Gene:WBGene00026922,Gene:WBGene00026919
I	.	gene	4089065	4095708	.	+	.	ID=OP57.1;Name=Gene:WBGene00026922;Parent=OP57;Note=SL1:0,SL2:0,SL2:SL1-ratio:NaN,upstream in operon
I	.	gene	4097861	4100152	.	+	.	ID=OP57.2;Name=Gene:WBGene00026919;Parent=OP57;Note=SL1:0.443107637934977,SL2:3.62985065508173,SL2:SL1-ratio:8.19180340018059,downstream in operon
I	.	operon	4100153	4103786	.	-	.	ID=OP58;Name=OP58;size=2;genes=Gene:WBGene00026918,Gene:WBGene00026917
I	.	gene	4100153	4102164	.	-	.	ID=OP58.2;Name=Gene:WBGene00026918;Parent=OP58;Note=SL1:0.221553818967488,SL2:1.14929708399871,SL2:SL1-ratio:5.18743973520658,downstream in operon
I	.	gene	4102259	4103786	.	-	.	ID=OP58.1;Name=Gene:WBGene00026917;Parent=OP58;Note=SL1:0.406337880846708,SL2:0,SL2:SL1-ratio:0,upstream in operon
I	.	operon	4105005	4109451	.	+	.	ID=OP59;Name=OP59;size=2;genes=Gene:WBGene00026915,Gene:WBGene00026913
I	.	gene	4105005	4108456	.	+	.	ID=OP59.1;Name=Gene:WBGene00026915;Parent=OP59;Note=SL1:0.703797854666367,SL2:0,SL2:SL1-ratio:0,upstream in operon
I	.	gene	4108924	4109451	.	+	.	ID=OP59.2;Name=Gene:WBGene00026913;Parent=OP59;Note=SL1:0.128495320308171,SL2:3.13433775588307,SL2:SL1-ratio:24.3926218353009,downstream in operon
I	.	operon	4139845	4143679	.	+	.	ID=OP60;Name=OP60;size=3;genes=Gene:WBGene00026900,Gene:WBGene00026899,Gene:WBGene00026898
I	.	gene	4139845	4140859	.	+	.	ID=OP60.1;Name=Gene:WBGene00026900;Parent=OP60;Note=SL1:0.629495938181005,SL2:0.222560423308588,SL2:SL1-ratio:0.353553390593274,upstream in operon
I	.	gene	4140961	4142786	.	+	.	ID=OP60.2;Name=Gene:WBGene00026899;Parent=OP60;Note=SL1:0.110776909483744,SL2:0.574648541999357,SL2:SL1-ratio:5.18743973520658,downstream in operon
I	.	gene	4142836	4143679	.	+	.	ID=OP60.3;Name=Gene:WBGene00026898;Parent=OP60;Note=SL1:0.110776909483744,SL2:1.40759570933273,SL2:SL1-ratio:12.7065804226944,downstream in operon
I	.	operon	4143817	4150375	.	-	.	ID=OP61;Name=OP61;size=2;genes=Gene:WBGene00026897,Gene:WBGene00086678
I	.	gene	4143817	4144815	.	-	.	ID=OP61.2;Name=Gene:WBGene00026897;Parent=OP61;Note=SL1:0.1490477340273,SL2:0.602696475437003,SL2:SL1-ratio:4.04364735479046,downstream in operon
I	.	gene	4144970	4150375	.	-	.	ID=OP61.1;Name=Gene:WBGene00086678;Parent=OP61;Note=SL1:0,SL2:0,SL2:SL1-ratio:NaN,upstream in operon
I	.	operon	4297506	4309403	.	-	.	ID=OP62;Name=OP62;size=2;genes=Gene:WBGene00026826,Gene:WBGene00303306
I	.	gene	4297506	4299071	.	-	.	ID=OP62.2;Name=Gene:WBGene00026826;Parent=OP62;Note=SL1:0.221553818967488,SL2:0.443107637934977,SL2:SL1-ratio:2,downstream in operon
I	.	gene	4308301	4309403	.	-	.	ID=OP62.1;Name=Gene:WBGene00303306;Parent=OP62;Note=SL1:0.1490477340273,SL2:0,SL2:SL1-ratio:0,upstream in operon
I	.	operon	4345855	4354230	.	-	.	ID=OP63;Name=OP63;size=3;genes=Gene:WBGene00026817,Gene:WBGene00270391,Gene:WBGene00026816
I	.	gene	4345855	4349357	.	-	.	ID=OP63.3;Name=Gene:WBGene00026817;Parent=OP63;Note=SL1:0,SL2:0.363439649362579,SL2:SL1-ratio:Inf,downstream in operon
I	.	gene	4349477	4350064	.	-	.	ID=OP63.2;Name=Gene:WBGene00270391;Parent=OP63;Note=SL1:0.332330728451232,SL2:1.21901364254012,SL2:SL1-ratio:3.66807381376112,downstream in operon
I	.	gene	4350307	4354230	.	-	.	ID=OP63.1;Name=Gene:WBGene00026816;Parent=OP63;Note=SL1:0.222560423308588,SL2:0,SL2:SL1-ratio:0,upstream in operon
I	.	operon	4416014	4426265	.	+	.	ID=OP64;Name=OP64;size=2;genes=Gene:WBGene00026798,Gene:WBGene00026797
I	.	gene	4416014	4419476	.	+	.	ID=OP64.1;Name=Gene:WBGene00026798;Parent=OP64;Note=SL1:0.642476601540853,SL2:0,SL2:SL1-ratio:0,upstream in operon
I	.	gene	4419582	4426265	.	+	.	ID=OP64.2;Name=Gene:WBGene00026797;Parent=OP64;Note=SL1:0,SL2:0.332330728451232,SL2:SL1-ratio:Inf,downstream in operon
I	.	operon	4429121	4432651	.	-	.	ID=OP65;Name=OP65;size=3;genes=Gene:WBGene00026795,Gene:WBGene00026794,Gene:WBGene00026793
I	.	gene	4429121	4429690	.	-	.	ID=OP65.3;Name=Gene:WBGene00026795;Parent=OP65;Note=SL1:0,SL2:1.10776909483744,SL2:SL1-ratio:Inf,downstream in operon
I	.	gene	4429789	4430392	.	-	.	ID=OP65.2;Name=Gene:WBGene00026794;Parent=OP65;Note=SL1:0.18171982468129,SL2:3.26337640106211,SL2:SL1-ratio:17.958284996068,downstream in operon
I	.	gene	4430486	4432651	.	-	.	ID=OP65.1;Name=Gene:WBGene00026793;Parent=OP65;Note=SL1:0.588839531759788,SL2:0.110776909483744,SL2:SL1-ratio:0.188127500802604,upstream in operon
I	.	operon	4448216	4452543	.	+	.	ID=OP66;Name=OP66;size=2;genes=Gene:WBGene00026788,Gene:WBGene00026787
I	.	gene	4448216	4451276	.	+	.	ID=OP66.1;Name=Gene:WBGene00026788;Parent=OP66;Note=SL1:0.9615709287939,SL2:0,SL2:SL1-ratio:0,upstream in operon
I	.	gene	4451377	4452543	.	+	.	ID=OP66.2;Name=Gene:WBGene00026787;Parent=OP66;Note=SL1:0.1490477340273,SL2:1.04390091699958,SL2:SL1-ratio:7.00380266638858,downstream in operon
I	.	operon	4525453	4530681	.	-	.	ID=OP67;Name=OP67;size=2;genes=Gene:WBGene00303304,Gene:WBGene00026767
I	.	gene	4525453	4529197	.	-	.	ID=OP67.2;Name=Gene:WBGene00303304;Parent=OP67;Note=SL1:0.110776909483744,SL2:0.256990640616341,SL2:SL1-ratio:2.31989357542108,downstream in operon
I	.	gene	4529298	4530681	.	-	.	ID=OP67.1;Name=Gene:WBGene00026767;Parent=OP67;Note=SL1:0,SL2:0,SL2:SL1-ratio:NaN,upstream in operon
I	.	operon	4533012	4536149	.	-	.	ID=OP68;Name=OP68;size=2;genes=Gene:WBGene00026766,Gene:WBGene00026765
I	.	gene	4533012	4534301	.	-	.	ID=OP68.2;Name=Gene:WBGene00026766;Parent=OP68;Note=SL1:0.110776909483744,SL2:0.664661456902465,SL2:SL1-ratio:6,downstream in operon
I	.	gene	4534396	4536149	.	-	.	ID=OP68.1;Name=Gene:WBGene00026765;Parent=OP68;Note=SL1:3.51898927333183,SL2:0,SL2:SL1-ratio:0,upstream in operon
I	.	operon	4608288	4610304	.	-	.	ID=OP69;Name=OP69;size=2;genes=Gene:WBGene00026754,Gene:WBGene00026753
I	.	gene	4608288	4609392	.	-	.	ID=OP69.2;Name=Gene:WBGene00026754;Parent=OP69;Note=SL1:0.1490477340273,SL2:0.944243907271508,SL2:SL1-ratio:6.33517787730044,downstream in operon
I	.	gene	4609620	4610304	.	-	.	ID=OP69.1;Name=Gene:WBGene00026753;Parent=OP69;Note=SL1:0,SL2:0,SL2:SL1-ratio:NaN,upstream in operon
I	.	operon	4649512	4653657	.	-	.	ID=OP70;Name=OP70;size=2;genes=Gene:WBGene00026745,Gene:WBGene00026744
I	.	gene	4649512	4651982	.	-	.	ID=OP70.2;Name=Gene:WBGene00026745;Parent=OP70;Note=SL1:0,SL2:0.18171982468129,SL2:SL1-ratio:Inf,downstream in operon
I	.	gene	4652028	4653657	.	-	.	ID=OP70.1;Name=Gene:WBGene00026744;Parent=OP70;Note=SL1:1.25899187636201,SL2:0,SL2:SL1-ratio:0,upstream in operon
I	.	operon	4654170	4658579	.	+	.	ID=OP71;Name=OP71;size=2;genes=Gene:WBGene00026742,Gene:WBGene00026741
I	.	gene	4654170	4657621	.	+	.	ID=OP71.1;Name=Gene:WBGene00026742;Parent=OP71;Note=SL1:0.222560423308588,SL2:0,SL2:SL1-ratio:0,upstream in operon
I	.	gene	4657726	4658579	.	+	.	ID=OP71.2;Name=Gene:WBGene00026741;Parent=OP71;Note=SL1:0.128495320308171,SL2:0.908599123406449,SL2:SL1-ratio:7.07106781186548,downstream in operon
I	.	operon	4754074	4772743	.	-	.	ID=OP72;Name=OP72;size=2;genes=Gene:WBGene00026717,Gene:WBGene00026714
I	.	gene	4754074	4755539	.	-	.	ID=OP72.2;Name=Gene:WBGene00026717;Parent=OP72;Note=SL1:0.110776909483744,SL2:0.545159474043869,SL2:SL1-ratio:4.92123743643406,downstream in operon
I	.	gene	4770412	4772743	.	-	.	ID=OP72.1;Name=Gene:WBGene00026714;Parent=OP72;Note=SL1:2.99097655606109,SL2:0,SL2:SL1-ratio:0,upstream in operon
I	.	operon	4774336	4778210	.	-	.	ID=OP73;Name=OP73;size=2;genes=Gene:WBGene00026712,Gene:WBGene00026711
I	.	gene	4774336	4775574	.	-	.	ID=OP73.2;Name=Gene:WBGene00026712;Parent=OP73;Note=SL1:0.332330728451232,SL2:0.996992185353697,SL2:SL1-ratio:3,downstream in operon
I	.	gene	4776110	4778210	.	-	.	ID=OP73.1;Name=Gene:WBGene00026711;Parent=OP73;Note=SL1:0.222560423308588,SL2:0,SL2:SL1-ratio:0,upstream in operon
I	.	operon	4811435	4817761	.	+	.	ID=OP74;Name=OP74;size=2;genes=Gene:WBGene00026706,Gene:WBGene00026704
I	.	gene	4811435	4813290	.	+	.	ID=OP74.1;Name=Gene:WBGene00026706;Parent=OP74;Note=SL1:0.314747969090503,SL2:0,SL2:SL1-ratio:0,upstream in operon
I	.	gene	4813634	4817761	.	+	.	ID=OP74.2;Name=Gene:WBGene00026704;Parent=OP74;Note=SL1:0,SL2:0.443107637934977,SL2:SL1-ratio:Inf,downstream in operon
I	.	operon	4927069	4940669	.	+	.	ID=OP75;Name=OP75;size=2;genes=Gene:WBGene00026686,Gene:WBGene00026685
I	.	gene	4927069	4930959	.	+	.	ID=OP75.1;Name=Gene:WBGene00026686;Parent=OP75;Note=SL1:0.221553818967488,SL2:0,SL2:SL1-ratio:0,upstream in operon
I	.	gene	4931770	4940669	.	+	.	ID=OP75.2;Name=Gene:WBGene00026685;Parent=OP75;Note=SL1:0.18171982468129,SL2:0.443107637934977,SL2:SL1-ratio:2.43841110188238,downstream in operon
I	.	operon	4940661	4945458	.	-	.	ID=OP76;Name=OP76;size=2;genes=Gene:WBGene00026684,Gene:WBGene00026683
I	.	gene	4940661	4941790	.	-	.	ID=OP76.2;Name=Gene:WBGene00026684;Parent=OP76;Note=SL1:0,SL2:0.256990640616341,SL2:SL1-ratio:Inf,downstream in operon
I	.	gene	4942419	4945458	.	-	.	ID=OP76.1;Name=Gene:WBGene00026683;Parent=OP76;Note=SL1:0.287324270999679,SL2:0,SL2:SL1-ratio:0,upstream in operon
I	.	operon	4991415	4994305	.	+	.	ID=OP77;Name=OP77;size=2;genes=Gene:WBGene00026676,Gene:WBGene00026675
I	.	gene	4991415	4992311	.	+	.	ID=OP77.1;Name=Gene:WBGene00026676;Parent=OP77;Note=SL1:0.908599123406449,SL2:0,SL2:SL1-ratio:0,upstream in operon
I	.	gene	4992399	4994305	.	+	.	ID=OP77.2;Name=Gene:WBGene00026675;Parent=OP77;Note=SL1:0,SL2:0.553884547418721,SL2:SL1-ratio:Inf,downstream in operon
I	.	operon	4995530	5007945	.	+	.	ID=OP78;Name=OP78;size=3;genes=Gene:WBGene00026674,Gene:WBGene00026673,Gene:WBGene00026672
I	.	gene	4995530	5000436	.	+	.	ID=OP78.1;Name=Gene:WBGene00026674;Parent=OP78;Note=SL1:0.256990640616341,SL2:0,SL2:SL1-ratio:0,upstream in operon
I	.	gene	5000800	5007398	.	+	.	ID=OP78.2;Name=Gene:WBGene00026673;Parent=OP78;Note=SL1:0,SL2:0.18171982468129,SL2:SL1-ratio:Inf,downstream in operon
I	.	gene	5007444	5007945	.	+	.	ID=OP78.3;Name=Gene:WBGene00026672;Parent=OP78;Note=SL1:0.110776909483744,SL2:1.10776909483744,SL2:SL1-ratio:10,downstream in operon
I	.	operon	5124790	5128768	.	-	.	ID=OP79;Name=OP79;size=2;genes=Gene:WBGene00026651,Gene:WBGene00086648
I	.	gene	5124790	5126771	.	-	.	ID=OP79.2;Name=Gene:WBGene00026651;Parent=OP79;Note=SL1:0,SL2:0.222560423308588,SL2:SL1-ratio:Inf,downstream in operon
I	.	gene	5126870	5128768	.	-	.	ID=OP79.1;Name=Gene:WBGene00086648;Parent=OP79;Note=SL1:0.406337880846708,SL2:0,SL2:SL1-ratio:0,upstream in operon
I	.	operon	5129477	5136226	.	+	.	ID=OP80;Name=OP80;size=2;genes=Gene:WBGene00026650,Gene:WBGene00026649
I	.	gene	5129477	5131313	.	+	.	ID=OP80.1;Name=Gene:WBGene00026650;Parent=OP80;Note=SL1:0,SL2:0,SL2:SL1-ratio:NaN,upstream in operon
I	.	gene	5131397	5136226	.	+	.	ID=OP80.2;Name=Gene:WBGene00026649;Parent=OP80;Note=SL1:0,SL2:0.812675761693416,SL2:SL1-ratio:Inf,downstream in operon
I	.	operon	5286979	5294970	.	-	.	ID=OP81;Name=OP81;size=2;genes=Gene:WBGene00026620,Gene:WBGene00026619
I	.	gene	5286979	5290150	.	-	.	ID=OP81.2;Name=Gene:WBGene00026620;Parent=OP81;Note=SL1:0,SL2:0.222560423308588,SL2:SL1-ratio:Inf,downstream in operon
I	.	gene	5291483	5294970	.	-	.	ID=OP81.1;Name=Gene:WBGene00026619;Parent=OP81;Note=SL1:0,SL2:0,SL2:SL1-ratio:NaN,upstream in operon
I	.	operon	5329439	5333709	.	-	.	ID=OP82;Name=OP82;size=2;genes=Gene:WBGene00026610,Gene:WBGene00026609
I	.	gene	5329439	5330640	.	-	.	ID=OP82.2;Name=Gene:WBGene00026610;Parent=OP82;Note=SL1:0,SL2:0.926592932056556,SL2:SL1-ratio:Inf,downstream in operon
I	.	gene	5330735	5333709	.	-	.	ID=OP82.1;Name=Gene:WBGene00026609;Parent=OP82;Note=SL1:0.287324270999679,SL2:0,SL2:SL1-ratio:0,upstream in operon
I	.	operon	5361339	5366317	.	-	.	ID=OP83;Name=OP83;size=2;genes=Gene:WBGene00026602,Gene:WBGene00026601
I	.	gene	5361339	5363031	.	-	.	ID=OP83.2;Name=Gene:WBGene00026602;Parent=OP83;Note=SL1:0,SL2:1.66548970375223,SL2:SL1-ratio:Inf,downstream in operon
I	.	gene	5363118	5366317	.	-	.	ID=OP83.1;Name=Gene:WBGene00026601;Parent=OP83;Note=SL1:1.35986664868403,SL2:0,SL2:SL1-ratio:0,upstream in operon
I	.	operon	5377183	5407378	.	-	.	ID=OP84;Name=OP84;size=3;genes=Gene:WBGene00026598,Gene:WBGene00026597,Gene:WBGene00026590
I	.	gene	5377183	5379180	.	-	.	ID=OP84.3;Name=Gene:WBGene00026598;Parent=OP84;Note=SL1:0,SL2:1.02796256246536,SL2:SL1-ratio:Inf,downstream in operon
I	.	gene	5379265	5380777	.	-	.	ID=OP84.2;Name=Gene:WBGene00026597;Parent=OP84;Note=SL1:0.110776909483744,SL2:0.616241907732089,SL2:SL1-ratio:5.56290936986754,downstream in operon
I	.	gene	5405557	5407378	.	-	.	ID=OP84.1;Name=Gene:WBGene00026590;Parent=OP84;Note=SL1:0.406337880846708,SL2:0,SL2:SL1-ratio:0,upstream in operon
I	.	operon	5492533	5497516	.	-	.	ID=OP85;Name=OP85;size=2;genes=Gene:WBGene00026574,Gene:WBGene00026573
I	.	gene	5492533	5496302	.	-	.	ID=OP85.2;Name=Gene:WBGene00026574;Parent=OP85;Note=SL1:0,SL2:0.128495320308171,SL2:SL1-ratio:Inf,downstream in operon
I	.	gene	5496397	5497516	.	-	.	ID=OP85.1;Name=Gene:WBGene00026573;Parent=OP85;Note=SL1:0.497660235619132,SL2:0.36343964936258,SL2:SL1-ratio:0.730296743340222,upstream in operon
I	.	operon	5497631	5514819	.	-	.	ID=OP86;Name=OP86;size=2;genes=Gene:WBGene00026572,Gene:WBGene00026570
I	.	gene	5497631	5513126	.	-	.	ID=OP86.2;Name=Gene:WBGene00026572;Parent=OP86;Note=SL1:0,SL2:0.221553818967488,SL2:SL1-ratio:Inf,downstream in operon
I	.	gene	5513221	5514819	.	-	.	ID=OP86.1;Name=Gene:WBGene00026570;Parent=OP86;Note=SL1:0.775438366386209,SL2:0.602696475437003,SL2:SL1-ratio:0.777233241947727,upstream in operon
I	.	operon	5625199	5633136	.	-	.	ID=OP87;Name=OP87;size=2;genes=Gene:WBGene00086634,Gene:WBGene00026508
I	.	gene	5625199	5626495	.	-	.	ID=OP87.2;Name=Gene:WBGene00086634;Parent=OP87;Note=SL1:0.128495320308171,SL2:1.01989998651302,SL2:SL1-ratio:7.93725393319377,downstream in operon
I	.	gene	5628345	5633136	.	-	.	ID=OP87.1;Name=Gene:WBGene00026508;Parent=OP87;Note=SL1:0.18171982468129,SL2:0,SL2:SL1-ratio:0,upstream in operon
I	.	operon	5636501	5647673	.	+	.	ID=OP88;Name=OP88;size=2;genes=Gene:WBGene00284899,Gene:WBGene00026513
I	.	gene	5636501	5638235	.	+	.	ID=OP88.1;Name=Gene:WBGene00284899;Parent=OP88;Note=SL1:0,SL2:0,SL2:SL1-ratio:NaN,upstream in operon
I	.	gene	5646128	5647673	.	+	.	ID=OP88.2;Name=Gene:WBGene00026513;Parent=OP88;Note=SL1:0,SL2:0.445120846617177,SL2:SL1-ratio:Inf,downstream in operon
I	.	operon	5647914	5651027	.	+	.	ID=OP89;Name=OP89;size=2;genes=Gene:WBGene00026514,Gene:WBGene00026515
I	.	gene	5647914	5648791	.	+	.	ID=OP89.1;Name=Gene:WBGene00026514;Parent=OP89;Note=SL1:0.447143202081899,SL2:0.497660235619132,SL2:SL1-ratio:1.11297730414334,upstream in operon
I	.	gene	5648892	5651027	.	+	.	ID=OP89.2;Name=Gene:WBGene00026515;Parent=OP89;Note=SL1:0.110776909483744,SL2:0.385485960924512,SL2:SL1-ratio:3.47984036313163,downstream in operon
I	.	operon	5685695	5690250	.	+	.	ID=OP90;Name=OP90;size=2;genes=Gene:WBGene00026526,Gene:WBGene00026527
I	.	gene	5685695	5686821	.	+	.	ID=OP90.1;Name=Gene:WBGene00026526;Parent=OP90;Note=SL1:0.775438366386209,SL2:0,SL2:SL1-ratio:0,upstream in operon
I	.	gene	5687080	5690250	.	+	.	ID=OP90.2;Name=Gene:WBGene00026527;Parent=OP90;Note=SL1:0,SL2:0.332330728451232,SL2:SL1-ratio:Inf,downstream in operon
I	.	operon	5716767	5718804	.	-	.	ID=OP91;Name=OP91;size=2;genes=Gene:WBGene00026538,Gene:WBGene00026539
I	.	gene	5716767	5717595	.	-	.	ID=OP91.2;Name=Gene:WBGene00026538;Parent=OP91;Note=SL1:0,SL2:0.385485960924512,SL2:SL1-ratio:Inf,downstream in operon
I	.	gene	5717688	5718804	.	-	.	ID=OP91.1;Name=Gene:WBGene00026539;Parent=OP91;Note=SL1:2.56669201290272,SL2:0,SL2:SL1-ratio:0,upstream in operon
I	.	operon	5844332	5853286	.	-	.	ID=OP92;Name=OP92;size=2;genes=Gene:WBGene00042000,Gene:WBGene00042001
I	.	gene	5844332	5846636	.	-	.	ID=OP92.2;Name=Gene:WBGene00042000;Parent=OP92;Note=SL1:0,SL2:0.221553818967488,SL2:SL1-ratio:Inf,downstream in operon
I	.	gene	5846733	5853286	.	-	.	ID=OP92.1;Name=Gene:WBGene00042001;Parent=OP92;Note=SL1:0,SL2:0,SL2:SL1-ratio:NaN,upstream in operon
I	.	operon	5853716	5856639	.	+	.	ID=OP93;Name=OP93;size=2;genes=Gene:WBGene00042002,Gene:WBGene00042003
I	.	gene	5853716	5854818	.	+	.	ID=OP93.1;Name=Gene:WBGene00042002;Parent=OP93;Note=SL1:0.222560423308588,SL2:0,SL2:SL1-ratio:0,upstream in operon
I	.	gene	5854919	5856639	.	+	.	ID=OP93.2;Name=Gene:WBGene00042003;Parent=OP93;Note=SL1:0,SL2:0.445120846617177,SL2:SL1-ratio:Inf,downstream in operon
I	.	operon	5863192	5871317	.	+	.	ID=OP94;Name=OP94;size=2;genes=Gene:WBGene00042006,Gene:WBGene00042007
I	.	gene	5863192	5867801	.	+	.	ID=OP94.1;Name=Gene:WBGene00042006;Parent=OP94;Note=SL1:0.314747969090503,SL2:0.221553818967488,SL2:SL1-ratio:0.703908653033382,upstream in operon
I	.	gene	5867905	5871317	.	+	.	ID=OP94.2;Name=Gene:WBGene00042007;Parent=OP94;Note=SL1:0,SL2:0.18171982468129,SL2:SL1-ratio:Inf,downstream in operon
I	.	operon	5889384	5896953	.	-	.	ID=OP95;Name=OP95;size=2;genes=Gene:WBGene00042011,Gene:WBGene00042012
I	.	gene	5889384	5891510	.	-	.	ID=OP95.2;Name=Gene:WBGene00042011;Parent=OP95;Note=SL1:0,SL2:0.332330728451232,SL2:SL1-ratio:Inf,downstream in operon
I	.	gene	5891605	5896953	.	-	.	ID=OP95.1;Name=Gene:WBGene00042012;Parent=OP95;Note=SL1:0.1490477340273,SL2:0,SL2:SL1-ratio:0,upstream in operon
I	.	operon	5902342	5932175	.	-	.	ID=OP96;Name=OP96;size=2;genes=Gene:WBGene00042014,Gene:WBGene00086727
I	.	gene	5902342	5908133	.	-	.	ID=OP96.2;Name=Gene:WBGene00042014;Parent=OP96;Note=SL1:0,SL2:0.221553818967488,SL2:SL1-ratio:Inf,downstream in operon
I	.	gene	5931596	5932175	.	-	.	ID=OP96.1;Name=Gene:WBGene00086727;Parent=OP96;Note=SL1:0,SL2:0,SL2:SL1-ratio:NaN,upstream in operon
I	.	operon	5998314	6001455	.	-	.	ID=OP97;Name=OP97;size=2;genes=Gene:WBGene00030052,Gene:WBGene00030053
I	.	gene	5998314	5999988	.	-	.	ID=OP97.2;Name=Gene:WBGene00030052;Parent=OP97;Note=SL1:0,SL2:0.553884547418721,SL2:SL1-ratio:Inf,downstream in operon
I	.	gene	6000118	6001455	.	-	.	ID=OP97.1;Name=Gene:WBGene00030053;Parent=OP97;Note=SL1:5.48781835980066,SL2:0,SL2:SL1-ratio:0,upstream in operon
I	.	operon	6009986	6012546	.	-	.	ID=OP98;Name=OP98;size=2;genes=Gene:WBGene00030057,Gene:WBGene00030058
I	.	gene	6009986	6011785	.	-	.	ID=OP98.2;Name=Gene:WBGene00030057;Parent=OP98;Note=SL1:0.574648541999357,SL2:1.28495320308171,SL2:SL1-ratio:2.23606797749979,downstream in operon
I	.	gene	6011938	6012546	.	-	.	ID=OP98.1;Name=Gene:WBGene00030058;Parent=OP98;Note=SL1:0.110776909483744,SL2:0,SL2:SL1-ratio:0,upstream in operon
I	.	operon	6136283	6145710	.	-	.	ID=OP99;Name=OP99;size=2;genes=Gene:WBGene00030077,Gene:WBGene00030078
I	.	gene	6136283	6140144	.	-	.	ID=OP99.2;Name=Gene:WBGene00030077;Parent=OP99;Note=SL1:0,SL2:0.110776909483744,SL2:SL1-ratio:Inf,downstream in operon
I	.	gene	6140419	6145710	.	-	.	ID=OP99.1;Name=Gene:WBGene00030078;Parent=OP99;Note=SL1:0.1490477340273,SL2:0,SL2:SL1-ratio:0,upstream in operon
I	.	operon	6155060	6159556	.	+	.	ID=OP100;Name=OP100;size=2;genes=Gene:WBGene00030080,Gene:WBGene00030082
I	.	gene	6155060	6156569	.	+	.	ID=OP100.1;Name=Gene:WBGene00030080;Parent=OP100;Note=SL1:0.908599123406449,SL2:0,SL2:SL1-ratio:0,upstream in operon
I	.	gene	6157377	6159556	.	+	.	ID=OP100.2;Name=Gene:WBGene00030082;Parent=OP100;Note=SL1:0.110776909483744,SL2:0.588839531759788,SL2:SL1-ratio:5.31554395680443,downstream in operon
I	.	operon	6245624	6251448	.	-	.	ID=OP101;Name=OP101;size=2;genes=Gene:WBGene00270339,Gene:WBGene00030097
I	.	gene	6245624	6246741	.	-	.	ID=OP101.2;Name=Gene:WBGene00270339;Parent=OP101;Note=SL1:0.221553818967488,SL2:0.775438366386209,SL2:SL1-ratio:3.5,downstream in operon
I	.	gene	6246956	6251448	.	-	.	ID=OP101.1;Name=Gene:WBGene00030097;Parent=OP101;Note=SL1:0,SL2:0,SL2:SL1-ratio:NaN,upstream in operon
I	.	operon	6350286	6353905	.	-	.	ID=OP102;Name=OP102;size=2;genes=Gene:WBGene00270866,Gene:WBGene00032052
I	.	gene	6350286	6350722	.	-	.	ID=OP102.2;Name=Gene:WBGene00270866;Parent=OP102;Note=SL1:0,SL2:0.110776909483744,SL2:SL1-ratio:Inf,downstream in operon
I	.	gene	6350862	6353905	.	-	.	ID=OP102.1;Name=Gene:WBGene00032052;Parent=OP102;Note=SL1:0.222560423308588,SL2:0,SL2:SL1-ratio:0,upstream in operon
I	.	operon	6548829	6552348	.	+	.	ID=OP103;Name=OP103;size=2;genes=Gene:WBGene00032085,Gene:WBGene00032086
I	.	gene	6548829	6550479	.	+	.	ID=OP103.1;Name=Gene:WBGene00032085;Parent=OP103;Note=SL1:0,SL2:0,SL2:SL1-ratio:NaN,upstream in operon
I	.	gene	6550591	6552348	.	+	.	ID=OP103.2;Name=Gene:WBGene00032086;Parent=OP103;Note=SL1:0.110776909483744,SL2:0.553884547418721,SL2:SL1-ratio:5,downstream in operon
I	.	operon	6552349	6555823	.	-	.	ID=OP104;Name=OP104;size=2;genes=Gene:WBGene00270398,Gene:WBGene00032087
I	.	gene	6552349	6553417	.	-	.	ID=OP104.2;Name=Gene:WBGene00270398;Parent=OP104;Note=SL1:0,SL2:0.332330728451232,SL2:SL1-ratio:Inf,downstream in operon
I	.	gene	6553779	6555823	.	-	.	ID=OP104.1;Name=Gene:WBGene00032087;Parent=OP104;Note=SL1:0.221553818967488,SL2:0,SL2:SL1-ratio:0,upstream in operon
I	.	operon	6581053	6584656	.	+	.	ID=OP105;Name=OP105;size=2;genes=Gene:WBGene00032097,Gene:WBGene00032098
I	.	gene	6581053	6582934	.	+	.	ID=OP105.1;Name=Gene:WBGene00032097;Parent=OP105;Note=SL1:0.385485960924512,SL2:0,SL2:SL1-ratio:0,upstream in operon
I	.	gene	6583046	6584656	.	+	.	ID=OP105.2;Name=Gene:WBGene00032098;Parent=OP105;Note=SL1:0,SL2:0.332330728451232,SL2:SL1-ratio:Inf,downstream in operon
I	.	operon	6661947	6665431	.	-	.	ID=OP106;Name=OP106;size=2;genes=Gene:WBGene00039470,Gene:WBGene00039469
I	.	gene	6661947	6663389	.	-	.	ID=OP106.2;Name=Gene:WBGene00039470;Parent=OP106;Note=SL1:0,SL2:0.287324270999679,SL2:SL1-ratio:Inf,downstream in operon
I	.	gene	6663495	6665431	.	-	.	ID=OP106.1;Name=Gene:WBGene00039469;Parent=OP106;Note=SL1:0,SL2:0,SL2:SL1-ratio:NaN,upstream in operon
I	.	operon	6697071	6700405	.	-	.	ID=OP107;Name=OP107;size=2;genes=Gene:WBGene00039462,Gene:WBGene00270352
I	.	gene	6697071	6699371	.	-	.	ID=OP107.2;Name=Gene:WBGene00039462;Parent=OP107;Note=SL1:0.1490477340273,SL2:0.553884547418721,SL2:SL1-ratio:3.71615543861453,downstream in operon
I	.	gene	6699453	6700405	.	-	.	ID=OP107.1;Name=Gene:WBGene00270352;Parent=OP107;Note=SL1:0.447143202081899,SL2:0.513981281232682,SL2:SL1-ratio:1.14947801697439,upstream in operon
I	.	operon	6700406	6706896	.	-	.	ID=OP108;Name=OP108;size=2;genes=Gene:WBGene00039461,Gene:WBGene00039459
I	.	gene	6700406	6701240	.	-	.	ID=OP108.2;Name=Gene:WBGene00039461;Parent=OP108;Note=SL1:0.1490477340273,SL2:0.443107637934977,SL2:SL1-ratio:2.97292435089162,downstream in operon
I	.	gene	6701357	6706896	.	-	.	ID=OP108.1;Name=Gene:WBGene00039459;Parent=OP108;Note=SL1:0.298095468054599,SL2:0.221553818967488,SL2:SL1-ratio:0.743231087722905,upstream in operon
I	.	operon	6708660	6709654	.	+	.	ID=OP109;Name=OP109;size=2;genes=Gene:WBGene00270353,Gene:WBGene00270354
I	.	gene	6708660	6709051	.	+	.	ID=OP109.1;Name=Gene:WBGene00270353;Parent=OP109;Note=SL1:0.1490477340273,SL2:0,SL2:SL1-ratio:0,upstream in operon
I	.	gene	6709226	6709654	.	+	.	ID=OP109.2;Name=Gene:WBGene00270354;Parent=OP109;Note=SL1:0,SL2:0.332330728451232,SL2:SL1-ratio:Inf,downstream in operon
I	.	operon	6816956	6821588	.	-	.	ID=OP110;Name=OP110;size=2;genes=Gene:WBGene00040563,Gene:WBGene00040564
I	.	gene	6816956	6819518	.	-	.	ID=OP110.2;Name=Gene:WBGene00040563;Parent=OP110;Note=SL1:0.1490477340273,SL2:1.09031894808774,SL2:SL1-ratio:7.31523330564714,downstream in operon
I	.	gene	6820000	6821588	.	-	.	ID=OP110.1;Name=Gene:WBGene00040564;Parent=OP110;Note=SL1:0,SL2:0,SL2:SL1-ratio:NaN,upstream in operon
I	.	operon	6824440	6828324	.	+	.	ID=OP111;Name=OP111;size=2;genes=Gene:WBGene00040566,Gene:WBGene00040567
I	.	gene	6824440	6826805	.	+	.	ID=OP111.1;Name=Gene:WBGene00040566;Parent=OP111;Note=SL1:0.995320471238264,SL2:0.703797854666367,SL2:SL1-ratio:0.707106781186548,upstream in operon
I	.	gene	6826911	6828324	.	+	.	ID=OP111.2;Name=Gene:WBGene00040567;Parent=OP111;Note=SL1:0.1490477340273,SL2:1.76651859527936,SL2:SL1-ratio:11.852032550564,downstream in operon
I	.	operon	6851765	6857102	.	+	.	ID=OP112;Name=OP112;size=2;genes=Gene:WBGene00040574,Gene:WBGene00040575
I	.	gene	6851765	6856045	.	+	.	ID=OP112.1;Name=Gene:WBGene00040574;Parent=OP112;Note=SL1:0.110776909483744,SL2:0.128495320308171,SL2:SL1-ratio:1.15994678771054,upstream in operon
I	.	gene	6856307	6857102	.	+	.	ID=OP112.2;Name=Gene:WBGene00040575;Parent=OP112;Note=SL1:0.128495320308171,SL2:2.26967988280792,SL2:SL1-ratio:17.6635217326557,downstream in operon
I	.	operon	6905056	6910553	.	+	.	ID=OP113;Name=OP113;size=2;genes=Gene:WBGene00040585,Gene:WBGene00040586
I	.	gene	6905056	6907880	.	+	.	ID=OP113.1;Name=Gene:WBGene00040585;Parent=OP113;Note=SL1:0.314747969090503,SL2:0,SL2:SL1-ratio:0,upstream in operon
I	.	gene	6908628	6910553	.	+	.	ID=OP113.2;Name=Gene:WBGene00040586;Parent=OP113;Note=SL1:0.110776909483744,SL2:0.574648541999357,SL2:SL1-ratio:5.18743973520658,downstream in operon
I	.	operon	6958624	6964962	.	-	.	ID=OP114;Name=OP114;size=2;genes=Gene:WBGene00040597,Gene:WBGene00040598
I	.	gene	6958624	6961191	.	-	.	ID=OP114.2;Name=Gene:WBGene00040597;Parent=OP114;Note=SL1:0.110776909483744,SL2:0.222560423308588,SL2:SL1-ratio:2.00908677039097,downstream in operon
I	.	gene	6961428	6964962	.	-	.	ID=OP114.1;Name=Gene:WBGene00040598;Parent=OP114;Note=SL1:0.298095468054599,SL2:0,SL2:SL1-ratio:0,upstream in operon
I	.	operon	7047119	7048717	.	+	.	ID=OP115;Name=OP115;size=2;genes=Gene:WBGene00032941,Gene:WBGene00032942
I	.	gene	7047119	7047796	.	+	.	ID=OP115.1;Name=Gene:WBGene00032941;Parent=OP115;Note=SL1:2.1347245878903,SL2:0,SL2:SL1-ratio:0,upstream in operon
I	.	gene	7047899	7048717	.	+	.	ID=OP115.2;Name=Gene:WBGene00032942;Parent=OP115;Note=SL1:0.110776909483744,SL2:1.12754185965074,SL2:SL1-ratio:10.1784917534299,downstream in operon
I	.	operon	7293160	7303708	.	-	.	ID=OP116;Name=OP116;size=3;genes=Gene:WBGene00032974,Gene:WBGene00270410,Gene:WBGene00087994
I	.	gene	7293160	7300670	.	-	.	ID=OP116.3;Name=Gene:WBGene00032974;Parent=OP116;Note=SL1:0.110776909483744,SL2:0.443107637934977,SL2:SL1-ratio:4,downstream in operon
I	.	gene	7300750	7301749	.	-	.	ID=OP116.2;Name=Gene:WBGene00270410;Parent=OP116;Note=SL1:0,SL2:0.332330728451232,SL2:SL1-ratio:Inf,downstream in operon
I	.	gene	7301787	7303708	.	-	.	ID=OP116.1;Name=Gene:WBGene00087994;Parent=OP116;Note=SL1:0,SL2:0,SL2:SL1-ratio:NaN,upstream in operon
I	.	operon	7312015	7316369	.	+	.	ID=OP117;Name=OP117;size=2;genes=Gene:WBGene00032978,Gene:WBGene00032979
I	.	gene	7312015	7312824	.	+	.	ID=OP117.1;Name=Gene:WBGene00032978;Parent=OP117;Note=SL1:2.69534057775334,SL2:0,SL2:SL1-ratio:0,upstream in operon
I	.	gene	7312934	7316369	.	+	.	ID=OP117.2;Name=Gene:WBGene00032979;Parent=OP117;Note=SL1:0,SL2:0.363439649362579,SL2:SL1-ratio:Inf,downstream in operon
I	.	operon	7321244	7325610	.	+	.	ID=OP118;Name=OP118;size=2;genes=Gene:WBGene00032982,Gene:WBGene00032983
I	.	gene	7321244	7323087	.	+	.	ID=OP118.1;Name=Gene:WBGene00032982;Parent=OP118;Note=SL1:0.443107637934977,SL2:0,SL2:SL1-ratio:0,upstream in operon
I	.	gene	7323330	7325610	.	+	.	ID=OP118.2;Name=Gene:WBGene00032983;Parent=OP118;Note=SL1:0,SL2:0.664661456902465,SL2:SL1-ratio:Inf,downstream in operon
I	.	operon	7337404	7351992	.	-	.	ID=OP119;Name=OP119;size=3;genes=Gene:WBGene00032988,Gene:WBGene00032987,Gene:WBGene00032989
I	.	gene	7337404	7343065	.	-	.	ID=OP119.3;Name=Gene:WBGene00032988;Parent=OP119;Note=SL1:0,SL2:0.443107637934977,SL2:SL1-ratio:Inf,downstream in operon
I	.	gene	7343415	7349600	.	-	.	ID=OP119.2;Name=Gene:WBGene00032987;Parent=OP119;Note=SL1:0,SL2:0.775438366386209,SL2:SL1-ratio:Inf,downstream in operon
I	.	gene	7350076	7351992	.	-	.	ID=OP119.1;Name=Gene:WBGene00032989;Parent=OP119;Note=SL1:0.642476601540853,SL2:0,SL2:SL1-ratio:0,upstream in operon
I	.	operon	7357183	7361561	.	+	.	ID=OP120;Name=OP120;size=2;genes=Gene:WBGene00032991,Gene:WBGene00032993
I	.	gene	7357183	7359671	.	+	.	ID=OP120.1;Name=Gene:WBGene00032991;Parent=OP120;Note=SL1:4.58820066691744,SL2:0,SL2:SL1-ratio:0,upstream in operon
I	.	gene	7360667	7361561	.	+	.	ID=OP120.2;Name=Gene:WBGene00032993;Parent=OP120;Note=SL1:0.128495320308171,SL2:0.332330728451232,SL2:SL1-ratio:2.58632553819239,downstream in operon
I	.	operon	7359827	7365167	.	-	.	ID=OP121;Name=OP121;size=2;genes=Gene:WBGene00032992,Gene:WBGene00032995
I	.	gene	7359827	7360453	.	-	.	ID=OP121.2;Name=Gene:WBGene00032992;Parent=OP121;Note=SL1:0.128495320308171,SL2:0.332330728451232,SL2:SL1-ratio:2.58632553819239,downstream in operon
I	.	gene	7363768	7365167	.	-	.	ID=OP121.1;Name=Gene:WBGene00032995;Parent=OP121;Note=SL1:0.128495320308171,SL2:0,SL2:SL1-ratio:0,upstream in operon
I	.	operon	7365417	7374991	.	+	.	ID=OP122;Name=OP122;size=2;genes=Gene:WBGene00032996,Gene:WBGene00032997
I	.	gene	7365417	7368519	.	+	.	ID=OP122.1;Name=Gene:WBGene00032996;Parent=OP122;Note=SL1:0.445120846617177,SL2:0,SL2:SL1-ratio:0,upstream in operon
I	.	gene	7368615	7374991	.	+	.	ID=OP122.2;Name=Gene:WBGene00032997;Parent=OP122;Note=SL1:0,SL2:0.221553818967488,SL2:SL1-ratio:Inf,downstream in operon
I	.	operon	7427477	7435328	.	-	.	ID=OP123;Name=OP123;size=2;genes=Gene:WBGene00033012,Gene:WBGene00033013
I	.	gene	7427477	7432103	.	-	.	ID=OP123.2;Name=Gene:WBGene00033012;Parent=OP123;Note=SL1:0.703797854666367,SL2:1.41344852338988,SL2:SL1-ratio:2.00831604418561,downstream in operon
I	.	gene	7433706	7435328	.	-	.	ID=OP123.1;Name=Gene:WBGene00033013;Parent=OP123;Note=SL1:1.03596239177465,SL2:0,SL2:SL1-ratio:0,upstream in operon
I	.	operon	7600968	7609461	.	-	.	ID=OP124;Name=OP124;size=3;genes=Gene:WBGene00088001,Gene:WBGene00033054,Gene:WBGene00033055
I	.	gene	7600968	7603252	.	-	.	ID=OP124.3;Name=Gene:WBGene00088001;Parent=OP124;Note=SL1:0.110776909483744,SL2:0.314747969090503,SL2:SL1-ratio:2.84127775867127,downstream in operon
I	.	gene	7603362	7606707	.	-	.	ID=OP124.2;Name=Gene:WBGene00033054;Parent=OP124;Note=SL1:0.1490477340273,SL2:0.886215275869953,SL2:SL1-ratio:5.94584870178324,downstream in operon
I	.	gene	7606814	7609461	.	-	.	ID=OP124.1;Name=Gene:WBGene00033055;Parent=OP124;Note=SL1:0.298095468054599,SL2:0.18171982468129,SL2:SL1-ratio:0.609602775470595,upstream in operon
I	.	operon	7647011	7650243	.	-	.	ID=OP125;Name=OP125;size=2;genes=Gene:WBGene00033060,Gene:WBGene00033061
I	.	gene	7647011	7648345	.	-	.	ID=OP125.2;Name=Gene:WBGene00033060;Parent=OP125;Note=SL1:0,SL2:0.314747969090503,SL2:SL1-ratio:Inf,downstream in operon
I	.	gene	7648324	7650243	.	-	.	ID=OP125.1;Name=Gene:WBGene00033061;Parent=OP125;Note=SL1:0.890241693234353,SL2:0.314747969090503,SL2:SL1-ratio:0.353553390593274,upstream in operon
I	.	operon	7669994	7674101	.	+	.	ID=OP126;Name=OP126;size=2;genes=Gene:WBGene00033070,Gene:WBGene00033071
I	.	gene	7669994	7671948	.	+	.	ID=OP126.1;Name=Gene:WBGene00033070;Parent=OP126;Note=SL1:0.553884547418721,SL2:0,SL2:SL1-ratio:0,upstream in operon
I	.	gene	7671971	7674101	.	+	.	ID=OP126.2;Name=Gene:WBGene00033071;Parent=OP126;Note=SL1:0,SL2:0.314747969090503,SL2:SL1-ratio:Inf,downstream in operon
I	.	operon	7815424	7817739	.	-	.	ID=OP127;Name=OP127;size=2;genes=Gene:WBGene00033092,Gene:WBGene00033093
I	.	gene	7815424	7816678	.	-	.	ID=OP127.2;Name=Gene:WBGene00033092;Parent=OP127;Note=SL1:0.256990640616341,SL2:0.9615709287939,SL2:SL1-ratio:3.74165738677394,downstream in operon
I	.	gene	7816788	7817739	.	-	.	ID=OP127.1;Name=Gene:WBGene00033093;Parent=OP127;Note=SL1:0.497660235619132,SL2:0,SL2:SL1-ratio:0,upstream in operon
I	.	operon	7822941	7830449	.	+	.	ID=OP128;Name=OP128;size=2;genes=Gene:WBGene00033096,Gene:WBGene00033097
I	.	gene	7822941	7827807	.	+	.	ID=OP128.1;Name=Gene:WBGene00033096;Parent=OP128;Note=SL1:0.18171982468129,SL2:0,SL2:SL1-ratio:0,upstream in operon
I	.	gene	7827983	7830449	.	+	.	ID=OP128.2;Name=Gene:WBGene00033097;Parent=OP128;Note=SL1:0,SL2:0.110776909483744,SL2:SL1-ratio:Inf,downstream in operon
I	.	operon	7832088	7841853	.	+	.	ID=OP129;Name=OP129;size=3;genes=Gene:WBGene00033098,Gene:WBGene00033099,Gene:WBGene00033100
I	.	gene	7832088	7835570	.	+	.	ID=OP129.1;Name=Gene:WBGene00033098;Parent=OP129;Note=SL1:1.32932291380493,SL2:0.110776909483744,SL2:SL1-ratio:0.0833333333333333,upstream in operon
I	.	gene	7835671	7837794	.	+	.	ID=OP129.2;Name=Gene:WBGene00033099;Parent=OP129;Note=SL1:0,SL2:0.886215275869953,SL2:SL1-ratio:Inf,downstream in operon
I	.	gene	7837908	7841853	.	+	.	ID=OP129.3;Name=Gene:WBGene00033100;Parent=OP129;Note=SL1:0,SL2:0.221553818967488,SL2:SL1-ratio:Inf,downstream in operon
I	.	operon	7923670	7933318	.	-	.	ID=OP130;Name=OP130;size=2;genes=Gene:WBGene00040152,Gene:WBGene00040150
I	.	gene	7923670	7925800	.	-	.	ID=OP130.2;Name=Gene:WBGene00040152;Parent=OP130;Note=SL1:0.221553818967488,SL2:0.445120846617177,SL2:SL1-ratio:2.00908677039097,downstream in operon
I	.	gene	7928759	7933318	.	-	.	ID=OP130.1;Name=Gene:WBGene00040150;Parent=OP130;Note=SL1:0.545159474043869,SL2:0,SL2:SL1-ratio:0,upstream in operon
I	.	operon	8036917	8038513	.	+	.	ID=OP131;Name=OP131;size=2;genes=Gene:WBGene00043047,Gene:WBGene00043048
I	.	gene	8036917	8037734	.	+	.	ID=OP131.1;Name=Gene:WBGene00043047;Parent=OP131;Note=SL1:0.110776909483744,SL2:0,SL2:SL1-ratio:0,upstream in operon
I	.	gene	8037844	8038513	.	+	.	ID=OP131.2;Name=Gene:WBGene00043048;Parent=OP131;Note=SL1:0,SL2:0.553884547418721,SL2:SL1-ratio:Inf,downstream in operon
I	.	operon	8042032	8051553	.	+	.	ID=OP132;Name=OP132;size=4;genes=Gene:WBGene00025341,Gene:WBGene00025340,Gene:WBGene00025339,Gene:WBGene00025337
I	.	gene	8042032	8043142	.	+	.	ID=OP132.1;Name=Gene:WBGene00025341;Parent=OP132;Note=SL1:54.5074664862235,SL2:0.128495320308171,SL2:SL1-ratio:0.00235738933748915,upstream in operon
I	.	gene	8043233	8044146	.	+	.	ID=OP132.2;Name=Gene:WBGene00025340;Parent=OP132;Note=SL1:1.22576723240591,SL2:40.1280002365936,SL2:SL1-ratio:32.7370476022852,downstream in operon
I	.	gene	8044210	8045978	.	+	.	ID=OP132.3;Name=Gene:WBGene00025339;Parent=OP132;Note=SL1:0,SL2:0.18171982468129,SL2:SL1-ratio:Inf,downstream in operon
I	.	gene	8046055	8051553	.	+	.	ID=OP132.4;Name=Gene:WBGene00025337;Parent=OP132;Note=SL1:0,SL2:0.110776909483744,SL2:SL1-ratio:Inf,downstream in operon
I	.	operon	8068136	8073460	.	-	.	ID=OP133;Name=OP133;size=2;genes=Gene:WBGene00025330,Gene:WBGene00025329
I	.	gene	8068136	8069985	.	-	.	ID=OP133.2;Name=Gene:WBGene00025330;Parent=OP133;Note=SL1:0,SL2:0.332330728451232,SL2:SL1-ratio:Inf,downstream in operon
I	.	gene	8069964	8073460	.	-	.	ID=OP133.1;Name=Gene:WBGene00025329;Parent=OP133;Note=SL1:0.298095468054599,SL2:0.332330728451232,SL2:SL1-ratio:1.11484663158436,upstream in operon
I	.	operon	8103940	8109176	.	-	.	ID=OP134;Name=OP134;size=2;genes=Gene:WBGene00025321,Gene:WBGene00025320
I	.	gene	8103940	8105180	.	-	.	ID=OP134.2;Name=Gene:WBGene00025321;Parent=OP134;Note=SL1:0,SL2:0.996992185353697,SL2:SL1-ratio:Inf,downstream in operon
I	.	gene	8108108	8109176	.	-	.	ID=OP134.1;Name=Gene:WBGene00025320;Parent=OP134;Note=SL1:3.98796874141479,SL2:0.110776909483744,SL2:SL1-ratio:0.0277777777777778,upstream in operon
I	.	operon	8116550	8121755	.	-	.	ID=OP135;Name=OP135;size=2;genes=Gene:WBGene00025317,Gene:WBGene00025316
I	.	gene	8116550	8118630	.	-	.	ID=OP135.2;Name=Gene:WBGene00025317;Parent=OP135;Note=SL1:0,SL2:0.110776909483744,SL2:SL1-ratio:Inf,downstream in operon
I	.	gene	8120334	8121755	.	-	.	ID=OP135.1;Name=Gene:WBGene00025316;Parent=OP135;Note=SL1:0,SL2:0,SL2:SL1-ratio:NaN,upstream in operon
I	.	operon	8143508	8146817	.	+	.	ID=OP136;Name=OP136;size=3;genes=Gene:WBGene00025310,Gene:WBGene00025309,Gene:WBGene00086701
I	.	gene	8143508	8144402	.	+	.	ID=OP136.1;Name=Gene:WBGene00025310;Parent=OP136;Note=SL1:0.445120846617177,SL2:0,SL2:SL1-ratio:0,upstream in operon
I	.	gene	8144488	8145524	.	+	.	ID=OP136.2;Name=Gene:WBGene00025309;Parent=OP136;Note=SL1:0.1490477340273,SL2:4.73867327254107,SL2:SL1-ratio:31.7929910405289,downstream in operon
I	.	gene	8145626	8146817	.	+	.	ID=OP136.3;Name=Gene:WBGene00086701;Parent=OP136;Note=SL1:0,SL2:0.18171982468129,SL2:SL1-ratio:Inf,downstream in operon
I	.	operon	8163444	8169346	.	+	.	ID=OP137;Name=OP137;size=2;genes=Gene:WBGene00025303,Gene:WBGene00025301
I	.	gene	8163444	8164546	.	+	.	ID=OP137.1;Name=Gene:WBGene00025303;Parent=OP137;Note=SL1:0.1490477340273,SL2:0.222560423308588,SL2:SL1-ratio:1.49321574568738,upstream in operon
I	.	gene	8165385	8169346	.	+	.	ID=OP137.2;Name=Gene:WBGene00025301;Parent=OP137;Note=SL1:0,SL2:0.553884547418721,SL2:SL1-ratio:Inf,downstream in operon
I	.	operon	8170652	8186790	.	+	.	ID=OP138;Name=OP138;size=2;genes=Gene:WBGene00025300,Gene:WBGene00025296
I	.	gene	8170652	8173920	.	+	.	ID=OP138.1;Name=Gene:WBGene00025300;Parent=OP138;Note=SL1:0,SL2:0,SL2:SL1-ratio:NaN,upstream in operon
I	.	gene	8182656	8186790	.	+	.	ID=OP138.2;Name=Gene:WBGene00025296;Parent=OP138;Note=SL1:0.1490477340273,SL2:0.332330728451232,SL2:SL1-ratio:2.22969326316872,downstream in operon
I	.	operon	8173921	8180666	.	-	.	ID=OP139;Name=OP139;size=2;genes=Gene:WBGene00025299,Gene:WBGene00025298
I	.	gene	8173921	8174605	.	-	.	ID=OP139.2;Name=Gene:WBGene00025299;Parent=OP139;Note=SL1:0,SL2:1.88411124362028,SL2:SL1-ratio:Inf,downstream in operon
I	.	gene	8174716	8180666	.	-	.	ID=OP139.1;Name=Gene:WBGene00025298;Parent=OP139;Note=SL1:0.110776909483744,SL2:0,SL2:SL1-ratio:0,upstream in operon
I	.	operon	8239702	8244399	.	-	.	ID=OP140;Name=OP140;size=3;genes=Gene:WBGene00025284,Gene:WBGene00284842,Gene:WBGene00025283
I	.	gene	8239702	8240140	.	-	.	ID=OP140.3;Name=Gene:WBGene00025284;Parent=OP140;Note=SL1:0.128495320308171,SL2:1.22576723240591,SL2:SL1-ratio:9.53939201416946,downstream in operon
I	.	gene	8240325	8240873	.	-	.	ID=OP140.2;Name=Gene:WBGene00284842;Parent=OP140;Note=SL1:0,SL2:0.256990640616341,SL2:SL1-ratio:Inf,downstream in operon
I	.	gene	8240805	8244399	.	-	.	ID=OP140.1;Name=Gene:WBGene00025283;Parent=OP140;Note=SL1:0.18171982468129,SL2:0.256990640616341,SL2:SL1-ratio:1.4142135623731,upstream in operon
I	.	operon	8286830	8298804	.	+	.	ID=OP141;Name=OP141;size=2;genes=Gene:WBGene00033210,Gene:WBGene00033206
I	.	gene	8286830	8287280	.	+	.	ID=OP141.1;Name=Gene:WBGene00033210;Parent=OP141;Note=SL1:0,SL2:0,SL2:SL1-ratio:NaN,upstream in operon
I	.	gene	8296878	8298804	.	+	.	ID=OP141.2;Name=Gene:WBGene00033206;Parent=OP141;Note=SL1:0,SL2:0.443107637934977,SL2:SL1-ratio:Inf,downstream in operon
I	.	operon	8313829	8324056	.	-	.	ID=OP142;Name=OP142;size=2;genes=Gene:WBGene00033199,Gene:WBGene00033198
I	.	gene	8313829	8319235	.	-	.	ID=OP142.2;Name=Gene:WBGene00033199;Parent=OP142;Note=SL1:0,SL2:0.332330728451232,SL2:SL1-ratio:Inf,downstream in operon
I	.	gene	8320050	8324056	.	-	.	ID=OP142.1;Name=Gene:WBGene00033198;Parent=OP142;Note=SL1:0.222560423308588,SL2:0,SL2:SL1-ratio:0,upstream in operon
I	.	operon	8490714	8493644	.	+	.	ID=OP143;Name=OP143;size=2;genes=Gene:WBGene00033172,Gene:WBGene00033171
I	.	gene	8490714	8492728	.	+	.	ID=OP143.1;Name=Gene:WBGene00033172;Parent=OP143;Note=SL1:0.256990640616341,SL2:0.110776909483744,SL2:SL1-ratio:0.431054256365398,upstream in operon
I	.	gene	8492835	8493644	.	+	.	ID=OP143.2;Name=Gene:WBGene00033171;Parent=OP143;Note=SL1:0.1490477340273,SL2:1.25899187636201,SL2:SL1-ratio:8.44690383640058,downstream in operon
I	.	operon	8502404	8507400	.	-	.	ID=OP144;Name=OP144;size=3;genes=Gene:WBGene00033169,Gene:WBGene00033168,Gene:WBGene00270351
I	.	gene	8502404	8503079	.	-	.	ID=OP144.3;Name=Gene:WBGene00033169;Parent=OP144;Note=SL1:0.128495320308171,SL2:0.363439649362579,SL2:SL1-ratio:2.82842712474619,downstream in operon
I	.	gene	8503173	8505475	.	-	.	ID=OP144.2;Name=Gene:WBGene00033168;Parent=OP144;Note=SL1:0,SL2:0.332330728451232,SL2:SL1-ratio:Inf,downstream in operon
I	.	gene	8505578	8507400	.	-	.	ID=OP144.1;Name=Gene:WBGene00270351;Parent=OP144;Note=SL1:0.9615709287939,SL2:0,SL2:SL1-ratio:0,upstream in operon
I	.	operon	8507667	8544229	.	+	.	ID=OP145;Name=OP145;size=2;genes=Gene:WBGene00033167,Gene:WBGene00270365
I	.	gene	8507667	8509981	.	+	.	ID=OP145.1;Name=Gene:WBGene00033167;Parent=OP145;Note=SL1:0,SL2:0,SL2:SL1-ratio:NaN,upstream in operon
I	.	gene	8510077	8544229	.	+	.	ID=OP145.2;Name=Gene:WBGene00270365;Parent=OP145;Note=SL1:0,SL2:0.513981281232682,SL2:SL1-ratio:Inf,downstream in operon
I	.	operon	8520597	8522792	.	+	.	ID=OP146;Name=OP146;size=2;genes=Gene:WBGene00270881,Gene:WBGene00033412
I	.	gene	8520597	8521210	.	+	.	ID=OP146.1;Name=Gene:WBGene00270881;Parent=OP146;Note=SL1:0,SL2:0,SL2:SL1-ratio:NaN,upstream in operon
I	.	gene	8522043	8522792	.	+	.	ID=OP146.2;Name=Gene:WBGene00033412;Parent=OP146;Note=SL1:0.128495320308171,SL2:0.256990640616341,SL2:SL1-ratio:2,downstream in operon
I	.	operon	8527052	8529814	.	-	.	ID=OP147;Name=OP147;size=2;genes=Gene:WBGene00033409,Gene:WBGene00033408
I	.	gene	8527052	8528271	.	-	.	ID=OP147.2;Name=Gene:WBGene00033409;Parent=OP147;Note=SL1:0,SL2:0.339966662171007,SL2:SL1-ratio:Inf,downstream in operon
I	.	gene	8528321	8529814	.	-	.	ID=OP147.1;Name=Gene:WBGene00033408;Parent=OP147;Note=SL1:0.222560423308588,SL2:0,SL2:SL1-ratio:0,upstream in operon
I	.	operon	8535620	8551426	.	-	.	ID=OP148;Name=OP148;size=4;genes=Gene:WBGene00033407,Gene:WBGene00033406,Gene:WBGene00033405,Gene:WBGene00033402
I	.	gene	8535620	8536938	.	-	.	ID=OP148.4;Name=Gene:WBGene00033407;Parent=OP148;Note=SL1:0,SL2:0.110776909483744,SL2:SL1-ratio:Inf,downstream in operon
I	.	gene	8537058	8539007	.	-	.	ID=OP148.3;Name=Gene:WBGene00033406;Parent=OP148;Note=SL1:0.1490477340273,SL2:0.852341529557472,SL2:SL1-ratio:5.71858093059876,downstream in operon
I	.	gene	8539103	8539999	.	-	.	ID=OP148.2;Name=Gene:WBGene00033405;Parent=OP148;Note=SL1:0.1490477340273,SL2:0.832744851876115,SL2:SL1-ratio:5.58710172489834,downstream in operon
I	.	gene	8547117	8551426	.	-	.	ID=OP148.1;Name=Gene:WBGene00033402;Parent=OP148;Note=SL1:0,SL2:0,SL2:SL1-ratio:NaN,upstream in operon
I	.	operon	8586652	8595780	.	+	.	ID=OP149;Name=OP149;size=2;genes=Gene:WBGene00033393,Gene:WBGene00033392
I	.	gene	8586652	8589479	.	+	.	ID=OP149.1;Name=Gene:WBGene00033393;Parent=OP149;Note=SL1:4.77338929176294,SL2:0,SL2:SL1-ratio:0,upstream in operon
I	.	gene	8590158	8595780	.	+	.	ID=OP149.2;Name=Gene:WBGene00033392;Parent=OP149;Note=SL1:0,SL2:0.221553818967488,SL2:SL1-ratio:Inf,downstream in operon
I	.	operon	8629199	8633211	.	+	.	ID=OP150;Name=OP150;size=2;genes=Gene:WBGene00033386,Gene:WBGene00033385
I	.	gene	8629199	8630458	.	+	.	ID=OP150.1;Name=Gene:WBGene00033386;Parent=OP150;Note=SL1:2.42784758598485,SL2:0,SL2:SL1-ratio:0,upstream in operon
I	.	gene	8630590	8633211	.	+	.	ID=OP150.2;Name=Gene:WBGene00033385;Parent=OP150;Note=SL1:0,SL2:0.1490477340273,SL2:SL1-ratio:Inf,downstream in operon
I	.	operon	8640481	8646826	.	+	.	ID=OP151;Name=OP151;size=2;genes=Gene:WBGene00033382,Gene:WBGene00033381
I	.	gene	8640481	8645408	.	+	.	ID=OP151.1;Name=Gene:WBGene00033382;Parent=OP151;Note=SL1:0,SL2:0,SL2:SL1-ratio:NaN,upstream in operon
I	.	gene	8645454	8646826	.	+	.	ID=OP151.2;Name=Gene:WBGene00033381;Parent=OP151;Note=SL1:0,SL2:0.256990640616341,SL2:SL1-ratio:Inf,downstream in operon
I	.	operon	8693645	8702824	.	+	.	ID=OP152;Name=OP152;size=2;genes=Gene:WBGene00033370,Gene:WBGene00033369
I	.	gene	8693645	8698430	.	+	.	ID=OP152.1;Name=Gene:WBGene00033370;Parent=OP152;Note=SL1:0,SL2:0,SL2:SL1-ratio:NaN,upstream in operon
I	.	gene	8698986	8702824	.	+	.	ID=OP152.2;Name=Gene:WBGene00033369;Parent=OP152;Note=SL1:0,SL2:0.221553818967488,SL2:SL1-ratio:Inf,downstream in operon
I	.	operon	8796035	8810761	.	+	.	ID=OP153;Name=OP153;size=2;genes=Gene:WBGene00033347,Gene:WBGene00033346
I	.	gene	8796035	8807168	.	+	.	ID=OP153.1;Name=Gene:WBGene00033347;Parent=OP153;Note=SL1:0.110776909483744,SL2:0,SL2:SL1-ratio:0,upstream in operon
I	.	gene	8807155	8810761	.	+	.	ID=OP153.2;Name=Gene:WBGene00033346;Parent=OP153;Note=SL1:0.128495320308171,SL2:0.332330728451232,SL2:SL1-ratio:2.58632553819239,downstream in operon
I	.	operon	8886845	8892253	.	+	.	ID=OP154;Name=OP154;size=2;genes=Gene:WBGene00033330,Gene:WBGene00033329
I	.	gene	8886845	8889978	.	+	.	ID=OP154.1;Name=Gene:WBGene00033330;Parent=OP154;Note=SL1:0.18171982468129,SL2:0,SL2:SL1-ratio:0,upstream in operon
I	.	gene	8890088	8892253	.	+	.	ID=OP154.2;Name=Gene:WBGene00033329;Parent=OP154;Note=SL1:0,SL2:0.339966662171007,SL2:SL1-ratio:Inf,downstream in operon
I	.	operon	9006133	9010116	.	+	.	ID=OP155;Name=OP155;size=2;genes=Gene:WBGene00033302,Gene:WBGene00033301
I	.	gene	9006133	9007767	.	+	.	ID=OP155.1;Name=Gene:WBGene00033302;Parent=OP155;Note=SL1:0.553884547418721,SL2:0,SL2:SL1-ratio:0,upstream in operon
I	.	gene	9007864	9010116	.	+	.	ID=OP155.2;Name=Gene:WBGene00033301;Parent=OP155;Note=SL1:0,SL2:0.256990640616341,SL2:SL1-ratio:Inf,downstream in operon
I	.	operon	9032427	9034297	.	-	.	ID=OP156;Name=OP156;size=2;genes=Gene:WBGene00033298,Gene:WBGene00033297
I	.	gene	9032427	9033104	.	-	.	ID=OP156.2;Name=Gene:WBGene00033298;Parent=OP156;Note=SL1:0,SL2:0.629495938181005,SL2:SL1-ratio:Inf,downstream in operon
I	.	gene	9033198	9034297	.	-	.	ID=OP156.1;Name=Gene:WBGene00033297;Parent=OP156;Note=SL1:0,SL2:0,SL2:SL1-ratio:NaN,upstream in operon
I	.	operon	9126218	9132646	.	-	.	ID=OP157;Name=OP157;size=2;genes=Gene:WBGene00033276,Gene:WBGene00033275
I	.	gene	9126218	9131632	.	-	.	ID=OP157.2;Name=Gene:WBGene00033276;Parent=OP157;Note=SL1:0,SL2:0.513981281232682,SL2:SL1-ratio:Inf,downstream in operon
I	.	gene	9131674	9132646	.	-	.	ID=OP157.1;Name=Gene:WBGene00033275;Parent=OP157;Note=SL1:12.5241746131409,SL2:0,SL2:SL1-ratio:0,upstream in operon
I	.	operon	9162111	9167281	.	+	.	ID=OP158;Name=OP158;size=2;genes=Gene:WBGene00033424,Gene:WBGene00086754
I	.	gene	9162111	9163088	.	+	.	ID=OP158.1;Name=Gene:WBGene00033424;Parent=OP158;Note=SL1:75.4204046033265,SL2:0.128495320308171,SL2:SL1-ratio:0.00170372090926841,upstream in operon
I	.	gene	9163201	9167281	.	+	.	ID=OP158.2;Name=Gene:WBGene00086754;Parent=OP158;Note=SL1:0,SL2:0.128495320308171,SL2:SL1-ratio:Inf,downstream in operon
I	.	operon	9193260	9198211	.	+	.	ID=OP159;Name=OP159;size=3;genes=Gene:WBGene00033430,Gene:WBGene00270396,Gene:WBGene00086755
I	.	gene	9193260	9195217	.	+	.	ID=OP159.1;Name=Gene:WBGene00033430;Parent=OP159;Note=SL1:0.332330728451232,SL2:0,SL2:SL1-ratio:0,upstream in operon
I	.	gene	9195454	9197139	.	+	.	ID=OP159.2;Name=Gene:WBGene00270396;Parent=OP159;Note=SL1:0,SL2:0.775438366386209,SL2:SL1-ratio:Inf,downstream in operon
I	.	gene	9197144	9198211	.	+	.	ID=OP159.3;Name=Gene:WBGene00086755;Parent=OP159;Note=SL1:0,SL2:0.110776909483744,SL2:SL1-ratio:Inf,downstream in operon
I	.	operon	9222455	9230597	.	-	.	ID=OP160;Name=OP160;size=2;genes=Gene:WBGene00033437,Gene:WBGene00033439
I	.	gene	9222455	9226157	.	-	.	ID=OP160.2;Name=Gene:WBGene00033437;Parent=OP160;Note=SL1:0.110776909483744,SL2:0.314747969090503,SL2:SL1-ratio:2.84127775867127,downstream in operon
I	.	gene	9227507	9230597	.	-	.	ID=OP160.1;Name=Gene:WBGene00033439;Parent=OP160;Note=SL1:0,SL2:0,SL2:SL1-ratio:NaN,upstream in operon
I	.	operon	9246656	9251145	.	+	.	ID=OP161;Name=OP161;size=2;genes=Gene:WBGene00033444,Gene:WBGene00033445
I	.	gene	9246656	9248032	.	+	.	ID=OP161.1;Name=Gene:WBGene00033444;Parent=OP161;Note=SL1:0.48078546439695,SL2:0,SL2:SL1-ratio:0,upstream in operon
I	.	gene	9248553	9251145	.	+	.	ID=OP161.2;Name=Gene:WBGene00033445;Parent=OP161;Note=SL1:0,SL2:0.256990640616341,SL2:SL1-ratio:Inf,downstream in operon
I	.	operon	9255248	9258592	.	-	.	ID=OP162;Name=OP162;size=2;genes=Gene:WBGene00033449,Gene:WBGene00033450
I	.	gene	9255248	9257802	.	-	.	ID=OP162.2;Name=Gene:WBGene00033449;Parent=OP162;Note=SL1:0,SL2:0.128495320308171,SL2:SL1-ratio:Inf,downstream in operon
I	.	gene	9257882	9258592	.	-	.	ID=OP162.1;Name=Gene:WBGene00033450;Parent=OP162;Note=SL1:1.21901364254012,SL2:1.44009982328867,SL2:SL1-ratio:1.18136481252815,upstream in operon
I	.	operon	9263292	9272392	.	-	.	ID=OP163;Name=OP163;size=5;genes=Gene:WBGene00033451,Gene:WBGene00033452,Gene:WBGene00033453,Gene:WBGene00033454,Gene:WBGene00033455
I	.	gene	9263292	9265563	.	-	.	ID=OP163.5;Name=Gene:WBGene00033451;Parent=OP163;Note=SL1:0,SL2:0.221553818967488,SL2:SL1-ratio:Inf,downstream in operon
I	.	gene	9265652	9267430	.	-	.	ID=OP163.4;Name=Gene:WBGene00033452;Parent=OP163;Note=SL1:0.128495320308171,SL2:0.832744851876115,SL2:SL1-ratio:6.48074069840786,downstream in operon
I	.	gene	9267515	9270088	.	-	.	ID=OP163.3;Name=Gene:WBGene00033453;Parent=OP163;Note=SL1:0,SL2:0.363439649362579,SL2:SL1-ratio:Inf,downstream in operon
I	.	gene	9270120	9270901	.	-	.	ID=OP163.2;Name=Gene:WBGene00033454;Parent=OP163;Note=SL1:0.222560423308588,SL2:1.05959955605632,SL2:SL1-ratio:4.76095228569523,downstream in operon
I	.	gene	9270933	9272392	.	-	.	ID=OP163.1;Name=Gene:WBGene00033455;Parent=OP163;Note=SL1:2.42784758598485,SL2:0.221553818967488,SL2:SL1-ratio:0.0912552419873654,upstream in operon
I	.	operon	9327783	9331641	.	+	.	ID=OP164;Name=OP164;size=2;genes=Gene:WBGene00033463,Gene:WBGene00033464
I	.	gene	9327783	9329579	.	+	.	ID=OP164.1;Name=Gene:WBGene00033463;Parent=OP164;Note=SL1:0,SL2:0,SL2:SL1-ratio:NaN,upstream in operon
I	.	gene	9329568	9331641	.	+	.	ID=OP164.2;Name=Gene:WBGene00033464;Parent=OP164;Note=SL1:0.222560423308588,SL2:0.48078546439695,SL2:SL1-ratio:2.16024689946929,downstream in operon
I	.	operon	9441737	9450489	.	+	.	ID=OP165;Name=OP165;size=2;genes=Gene:WBGene00033485,Gene:WBGene00033486
I	.	gene	9441737	9444794	.	+	.	ID=OP165.1;Name=Gene:WBGene00033485;Parent=OP165;Note=SL1:0.332330728451232,SL2:0.18171982468129,SL2:SL1-ratio:0.546804159603785,upstream in operon
I	.	gene	9444907	9450489	.	+	.	ID=OP165.2;Name=Gene:WBGene00033486;Parent=OP165;Note=SL1:0,SL2:0.221553818967488,SL2:SL1-ratio:Inf,downstream in operon
I	.	operon	9469631	9473678	.	-	.	ID=OP166;Name=OP166;size=2;genes=Gene:WBGene00033494,Gene:WBGene00033495
I	.	gene	9469631	9470259	.	-	.	ID=OP166.2;Name=Gene:WBGene00033494;Parent=OP166;Note=SL1:0.1490477340273,SL2:1.25241746131409,SL2:SL1-ratio:8.40279437649619,downstream in operon
I	.	gene	9470352	9473678	.	-	.	ID=OP166.1;Name=Gene:WBGene00033495;Parent=OP166;Note=SL1:1.99891807149419,SL2:0,SL2:SL1-ratio:0,upstream in operon
I	.	operon	9505467	9509781	.	+	.	ID=OP167;Name=OP167;size=3;genes=Gene:WBGene00033504,Gene:WBGene00033505,Gene:WBGene00033506
I	.	gene	9505467	9505973	.	+	.	ID=OP167.1;Name=Gene:WBGene00033504;Parent=OP167;Note=SL1:0.110776909483744,SL2:0,SL2:SL1-ratio:0,upstream in operon
I	.	gene	9506013	9507371	.	+	.	ID=OP167.2;Name=Gene:WBGene00033505;Parent=OP167;Note=SL1:0,SL2:0.775438366386209,SL2:SL1-ratio:Inf,downstream in operon
I	.	gene	9507415	9509781	.	+	.	ID=OP167.3;Name=Gene:WBGene00033506;Parent=OP167;Note=SL1:0,SL2:0.513981281232682,SL2:SL1-ratio:Inf,downstream in operon
I	.	operon	9594083	9598045	.	+	.	ID=OP168;Name=OP168;size=2;genes=Gene:WBGene00033522,Gene:WBGene00033523
I	.	gene	9594083	9596471	.	+	.	ID=OP168.1;Name=Gene:WBGene00033522;Parent=OP168;Note=SL1:0.775438366386209,SL2:0,SL2:SL1-ratio:0,upstream in operon
I	.	gene	9596613	9598045	.	+	.	ID=OP168.2;Name=Gene:WBGene00033523;Parent=OP168;Note=SL1:0,SL2:0.553884547418721,SL2:SL1-ratio:Inf,downstream in operon
I	.	operon	9739308	9742265	.	-	.	ID=OP169;Name=OP169;size=2;genes=Gene:WBGene00033559,Gene:WBGene00033560
I	.	gene	9739308	9741165	.	-	.	ID=OP169.2;Name=Gene:WBGene00033559;Parent=OP169;Note=SL1:0,SL2:0.703797854666367,SL2:SL1-ratio:Inf,downstream in operon
I	.	gene	9741334	9742265	.	-	.	ID=OP169.1;Name=Gene:WBGene00033560;Parent=OP169;Note=SL1:0,SL2:0,SL2:SL1-ratio:NaN,upstream in operon
I	.	operon	9796665	9802705	.	-	.	ID=OP170;Name=OP170;size=2;genes=Gene:WBGene00033574,Gene:WBGene00033575
I	.	gene	9796665	9799464	.	-	.	ID=OP170.2;Name=Gene:WBGene00033574;Parent=OP170;Note=SL1:0,SL2:0.110776909483744,SL2:SL1-ratio:Inf,downstream in operon
I	.	gene	9799506	9802705	.	-	.	ID=OP170.1;Name=Gene:WBGene00033575;Parent=OP170;Note=SL1:0,SL2:0,SL2:SL1-ratio:NaN,upstream in operon
I	.	operon	9803263	9804354	.	+	.	ID=OP171;Name=OP171;size=2;genes=Gene:WBGene00033576,Gene:WBGene00270889
I	.	gene	9803263	9803813	.	+	.	ID=OP171.1;Name=Gene:WBGene00033576;Parent=OP171;Note=SL1:2.24775009428904,SL2:0.110776909483744,SL2:SL1-ratio:0.0492834633908814,upstream in operon
I	.	gene	9803910	9804354	.	+	.	ID=OP171.2;Name=Gene:WBGene00270889;Parent=OP171;Note=SL1:0.222560423308588,SL2:6.5758978844215,SL2:SL1-ratio:29.5465734053883,downstream in operon
I	.	operon	9804355	9807912	.	+	.	ID=OP172;Name=OP172;size=2;genes=Gene:WBGene00033577,Gene:WBGene00033578
I	.	gene	9804355	9806538	.	+	.	ID=OP172.1;Name=Gene:WBGene00033577;Parent=OP172;Note=SL1:0,SL2:0,SL2:SL1-ratio:NaN,upstream in operon
I	.	gene	9806631	9807912	.	+	.	ID=OP172.2;Name=Gene:WBGene00033578;Parent=OP172;Note=SL1:0,SL2:0.497660235619132,SL2:SL1-ratio:Inf,downstream in operon
I	.	operon	9811275	9814787	.	-	.	ID=OP173;Name=OP173;size=2;genes=Gene:WBGene00033580,Gene:WBGene00033581
I	.	gene	9811275	9813115	.	-	.	ID=OP173.2;Name=Gene:WBGene00033580;Parent=OP173;Note=SL1:0,SL2:0.110776909483744,SL2:SL1-ratio:Inf,downstream in operon
I	.	gene	9813345	9814787	.	-	.	ID=OP173.1;Name=Gene:WBGene00033581;Parent=OP173;Note=SL1:0,SL2:0,SL2:SL1-ratio:NaN,upstream in operon
I	.	operon	9828795	9830598	.	+	.	ID=OP174;Name=OP174;size=2;genes=Gene:WBGene00033585,Gene:WBGene00271619
I	.	gene	9828795	9829920	.	+	.	ID=OP174.1;Name=Gene:WBGene00033585;Parent=OP174;Note=SL1:16.0614010490161,SL2:0,SL2:SL1-ratio:0,upstream in operon
I	.	gene	9830118	9830598	.	+	.	ID=OP174.2;Name=Gene:WBGene00271619;Parent=OP174;Note=SL1:0,SL2:0.110776909483744,SL2:SL1-ratio:Inf,downstream in operon
I	.	operon	9850994	9854276	.	+	.	ID=OP175;Name=OP175;size=2;genes=Gene:WBGene00033590,Gene:WBGene00033591
I	.	gene	9850994	9852913	.	+	.	ID=OP175.1;Name=Gene:WBGene00033590;Parent=OP175;Note=SL1:0,SL2:0,SL2:SL1-ratio:NaN,upstream in operon
I	.	gene	9853156	9854276	.	+	.	ID=OP175.2;Name=Gene:WBGene00033591;Parent=OP175;Note=SL1:0,SL2:3.54486110347981,SL2:SL1-ratio:Inf,downstream in operon
I	.	operon	9870413	9874846	.	+	.	ID=OP176;Name=OP176;size=2;genes=Gene:WBGene00033594,Gene:WBGene00086774
I	.	gene	9870413	9871761	.	+	.	ID=OP176.1;Name=Gene:WBGene00033594;Parent=OP176;Note=SL1:1.40759570933273,SL2:0,SL2:SL1-ratio:0,upstream in operon
I	.	gene	9873257	9874846	.	+	.	ID=OP176.2;Name=Gene:WBGene00086774;Parent=OP176;Note=SL1:0,SL2:1.77243055173991,SL2:SL1-ratio:Inf,downstream in operon
I	.	operon	10075862	10086592	.	+	.	ID=OP177;Name=OP177;size=2;genes=Gene:WBGene00033627,Gene:WBGene00033628
I	.	gene	10075862	10078865	.	+	.	ID=OP177.1;Name=Gene:WBGene00033627;Parent=OP177;Note=SL1:0.314747969090503,SL2:0,SL2:SL1-ratio:0,upstream in operon
I	.	gene	10080909	10086592	.	+	.	ID=OP177.2;Name=Gene:WBGene00033628;Parent=OP177;Note=SL1:0,SL2:0.128495320308171,SL2:SL1-ratio:Inf,downstream in operon
I	.	operon	10093001	10098367	.	+	.	ID=OP178;Name=OP178;size=2;genes=Gene:WBGene00033630,Gene:WBGene00033631
I	.	gene	10093001	10095795	.	+	.	ID=OP178.1;Name=Gene:WBGene00033630;Parent=OP178;Note=SL1:0.812675761693416,SL2:0,SL2:SL1-ratio:0,upstream in operon
I	.	gene	10095906	10098367	.	+	.	ID=OP178.2;Name=Gene:WBGene00033631;Parent=OP178;Note=SL1:0,SL2:0.110776909483744,SL2:SL1-ratio:Inf,downstream in operon
I	.	operon	10182903	10186590	.	+	.	ID=OP179;Name=OP179;size=2;genes=Gene:WBGene00033647,Gene:WBGene00033648
I	.	gene	10182903	10183831	.	+	.	ID=OP179.1;Name=Gene:WBGene00033647;Parent=OP179;Note=SL1:2.20323578363352,SL2:0,SL2:SL1-ratio:0,upstream in operon
I	.	gene	10183893	10186590	.	+	.	ID=OP179.2;Name=Gene:WBGene00033648;Parent=OP179;Note=SL1:0,SL2:0.314747969090503,SL2:SL1-ratio:Inf,downstream in operon
I	.	operon	10294346	10296952	.	+	.	ID=OP180;Name=OP180;size=2;genes=Gene:WBGene00033668,Gene:WBGene00270898
I	.	gene	10294346	10295508	.	+	.	ID=OP180.1;Name=Gene:WBGene00033668;Parent=OP180;Note=SL1:0.443107637934977,SL2:0,SL2:SL1-ratio:0,upstream in operon
I	.	gene	10295561	10296952	.	+	.	ID=OP180.2;Name=Gene:WBGene00270898;Parent=OP180;Note=SL1:0.110776909483744,SL2:0.553884547418721,SL2:SL1-ratio:5,downstream in operon
I	.	operon	10404610	10413864	.	-	.	ID=OP181;Name=OP181;size=3;genes=Gene:WBGene00033693,Gene:WBGene00033694,Gene:WBGene00033695
I	.	gene	10404610	10405590	.	-	.	ID=OP181.3;Name=Gene:WBGene00033693;Parent=OP181;Note=SL1:0.1490477340273,SL2:0.363439649362579,SL2:SL1-ratio:2.43841110188238,downstream in operon
I	.	gene	10405849	10413054	.	-	.	ID=OP181.2;Name=Gene:WBGene00033694;Parent=OP181;Note=SL1:0,SL2:0.18171982468129,SL2:SL1-ratio:Inf,downstream in operon
I	.	gene	10413147	10413864	.	-	.	ID=OP181.1;Name=Gene:WBGene00033695;Parent=OP181;Note=SL1:1.58939933408448,SL2:0.553884547418721,SL2:SL1-ratio:0.348486711640512,upstream in operon
I	.	operon	10472982	10476835	.	-	.	ID=OP182;Name=OP182;size=3;genes=Gene:WBGene00033707,Gene:WBGene00033709,Gene:WBGene00033710
I	.	gene	10472982	10473754	.	-	.	ID=OP182.3;Name=Gene:WBGene00033707;Parent=OP182;Note=SL1:0.128495320308171,SL2:0.443107637934977,SL2:SL1-ratio:3.44843405092318,downstream in operon
I	.	gene	10474157	10475527	.	-	.	ID=OP182.2;Name=Gene:WBGene00033709;Parent=OP182;Note=SL1:0.18171982468129,SL2:2.52126024565558,SL2:SL1-ratio:13.8744369255116,downstream in operon
I	.	gene	10475663	10476835	.	-	.	ID=OP182.1;Name=Gene:WBGene00033710;Parent=OP182;Note=SL1:0.385485960924512,SL2:0,SL2:SL1-ratio:0,upstream in operon
I	.	operon	10663106	10672039	.	+	.	ID=OP183;Name=OP183;size=2;genes=Gene:WBGene00086791,Gene:WBGene00033730
I	.	gene	10663106	10666934	.	+	.	ID=OP183.1;Name=Gene:WBGene00086791;Parent=OP183;Note=SL1:0,SL2:0,SL2:SL1-ratio:NaN,upstream in operon
I	.	gene	10667036	10672039	.	+	.	ID=OP183.2;Name=Gene:WBGene00033730;Parent=OP183;Note=SL1:0,SL2:0.332330728451232,SL2:SL1-ratio:Inf,downstream in operon
I	.	operon	10696062	10708163	.	-	.	ID=OP184;Name=OP184;size=3;genes=Gene:WBGene00033735,Gene:WBGene00033736,Gene:WBGene00033737
I	.	gene	10696062	10703036	.	-	.	ID=OP184.3;Name=Gene:WBGene00033735;Parent=OP184;Note=SL1:0,SL2:0.221553818967488,SL2:SL1-ratio:Inf,downstream in operon
I	.	gene	10703122	10706085	.	-	.	ID=OP184.2;Name=Gene:WBGene00033736;Parent=OP184;Note=SL1:0,SL2:0.332330728451232,SL2:SL1-ratio:Inf,downstream in operon
I	.	gene	10706822	10708163	.	-	.	ID=OP184.1;Name=Gene:WBGene00033737;Parent=OP184;Note=SL1:0.332330728451232,SL2:0.222560423308588,SL2:SL1-ratio:0.669695590130323,upstream in operon
I	.	operon	10856345	10868532	.	+	.	ID=OP185;Name=OP185;size=2;genes=Gene:WBGene00088727,Gene:WBGene00270355
I	.	gene	10856345	10861666	.	+	.	ID=OP185.1;Name=Gene:WBGene00088727;Parent=OP185;Note=SL1:0.110776909483744,SL2:0.221553818967488,SL2:SL1-ratio:2,upstream in operon
I	.	gene	10864025	10868532	.	+	.	ID=OP185.2;Name=Gene:WBGene00270355;Parent=OP185;Note=SL1:0,SL2:0.221553818967488,SL2:SL1-ratio:Inf,downstream in operon
I	.	operon	10868974	10876604	.	+	.	ID=OP186;Name=OP186;size=2;genes=Gene:WBGene00033764,Gene:WBGene00033765
I	.	gene	10868974	10872471	.	+	.	ID=OP186.1;Name=Gene:WBGene00033764;Parent=OP186;Note=SL1:0.1490477340273,SL2:0,SL2:SL1-ratio:0,upstream in operon
I	.	gene	10872569	10876604	.	+	.	ID=OP186.2;Name=Gene:WBGene00033765;Parent=OP186;Note=SL1:0,SL2:0.110776909483744,SL2:SL1-ratio:Inf,downstream in operon
I	.	operon	11055742	11066813	.	-	.	ID=OP187;Name=OP187;size=2;genes=Gene:WBGene00039279,Gene:WBGene00039278
I	.	gene	11055742	11057069	.	-	.	ID=OP187.2;Name=Gene:WBGene00039279;Parent=OP187;Note=SL1:0,SL2:0.703797854666367,SL2:SL1-ratio:Inf,downstream in operon
I	.	gene	11057184	11066813	.	-	.	ID=OP187.1;Name=Gene:WBGene00039278;Parent=OP187;Note=SL1:0.18171982468129,SL2:0,SL2:SL1-ratio:0,upstream in operon
I	.	operon	11266300	11279718	.	+	.	ID=OP188;Name=OP188;size=2;genes=Gene:WBGene00030276,Gene:WBGene00030275
I	.	gene	11266300	11272877	.	+	.	ID=OP188.1;Name=Gene:WBGene00030276;Parent=OP188;Note=SL1:0.545159474043869,SL2:0,SL2:SL1-ratio:0,upstream in operon
I	.	gene	11272974	11279718	.	+	.	ID=OP188.2;Name=Gene:WBGene00030275;Parent=OP188;Note=SL1:0.1490477340273,SL2:0.545159474043869,SL2:SL1-ratio:3.65761665282357,downstream in operon
I	.	operon	11279744	11305419	.	+	.	ID=OP189;Name=OP189;size=2;genes=Gene:WBGene00030270,Gene:WBGene00030269
I	.	gene	11279744	11303560	.	+	.	ID=OP189.1;Name=Gene:WBGene00030270;Parent=OP189;Note=SL1:0.1490477340273,SL2:0.221553818967488,SL2:SL1-ratio:1.48646217544581,upstream in operon
I	.	gene	11303663	11305419	.	+	.	ID=OP189.2;Name=Gene:WBGene00030269;Parent=OP189;Note=SL1:0,SL2:0.298095468054599,SL2:SL1-ratio:Inf,downstream in operon
I	.	operon	11371611	11388356	.	+	.	ID=OP190;Name=OP190;size=3;genes=Gene:WBGene00030252,Gene:WBGene00030251,Gene:WBGene00030247
I	.	gene	11371611	11375792	.	+	.	ID=OP190.1;Name=Gene:WBGene00030252;Parent=OP190;Note=SL1:0.18171982468129,SL2:0,SL2:SL1-ratio:0,upstream in operon
I	.	gene	11376185	11377665	.	+	.	ID=OP190.2;Name=Gene:WBGene00030251;Parent=OP190;Note=SL1:0,SL2:0.385485960924512,SL2:SL1-ratio:Inf,downstream in operon
I	.	gene	11386508	11388356	.	+	.	ID=OP190.3;Name=Gene:WBGene00030247;Parent=OP190;Note=SL1:0,SL2:0.110776909483744,SL2:SL1-ratio:Inf,downstream in operon
I	.	operon	11460351	11468605	.	-	.	ID=OP191;Name=OP191;size=3;genes=Gene:WBGene00030231,Gene:WBGene00030230,Gene:WBGene00303433
I	.	gene	11460351	11464271	.	-	.	ID=OP191.3;Name=Gene:WBGene00030231;Parent=OP191;Note=SL1:0,SL2:0.110776909483744,SL2:SL1-ratio:Inf,downstream in operon
I	.	gene	11464306	11466178	.	-	.	ID=OP191.2;Name=Gene:WBGene00030230;Parent=OP191;Note=SL1:0,SL2:0.110776909483744,SL2:SL1-ratio:Inf,downstream in operon
I	.	gene	11466291	11468605	.	-	.	ID=OP191.1;Name=Gene:WBGene00303433;Parent=OP191;Note=SL1:0,SL2:0,SL2:SL1-ratio:NaN,upstream in operon
I	.	operon	11547518	11553469	.	-	.	ID=OP192;Name=OP192;size=2;genes=Gene:WBGene00034345,Gene:WBGene00034346
I	.	gene	11547518	11549386	.	-	.	ID=OP192.2;Name=Gene:WBGene00034345;Parent=OP192;Note=SL1:0.1490477340273,SL2:0.445120846617177,SL2:SL1-ratio:2.98643149137476,downstream in operon
I	.	gene	11549500	11553469	.	-	.	ID=OP192.1;Name=Gene:WBGene00034346;Parent=OP192;Note=SL1:0.314747969090503,SL2:0,SL2:SL1-ratio:0,upstream in operon
I	.	operon	11636884	11651100	.	-	.	ID=OP193;Name=OP193;size=2;genes=Gene:WBGene00034361,Gene:WBGene00034362
I	.	gene	11636884	11645878	.	-	.	ID=OP193.2;Name=Gene:WBGene00034361;Parent=OP193;Note=SL1:0,SL2:0.110776909483744,SL2:SL1-ratio:Inf,downstream in operon
I	.	gene	11646971	11651100	.	-	.	ID=OP193.1;Name=Gene:WBGene00034362;Parent=OP193;Note=SL1:0.314747969090503,SL2:0,SL2:SL1-ratio:0,upstream in operon
I	.	operon	11675924	11679769	.	+	.	ID=OP194;Name=OP194;size=2;genes=Gene:WBGene00034368,Gene:WBGene00034369
I	.	gene	11675924	11678225	.	+	.	ID=OP194.1;Name=Gene:WBGene00034368;Parent=OP194;Note=SL1:0,SL2:0,SL2:SL1-ratio:NaN,upstream in operon
I	.	gene	11678791	11679769	.	+	.	ID=OP194.2;Name=Gene:WBGene00034369;Parent=OP194;Note=SL1:0.128495320308171,SL2:0.664661456902465,SL2:SL1-ratio:5.17265107638478,downstream in operon
I	.	operon	11697820	11704373	.	+	.	ID=OP195;Name=OP195;size=2;genes=Gene:WBGene00195066,Gene:WBGene00034373
I	.	gene	11697820	11700942	.	+	.	ID=OP195.1;Name=Gene:WBGene00195066;Parent=OP195;Note=SL1:0,SL2:0,SL2:SL1-ratio:NaN,upstream in operon
I	.	gene	11703384	11704373	.	+	.	ID=OP195.2;Name=Gene:WBGene00034373;Parent=OP195;Note=SL1:0.497660235619132,SL2:1.52037713339615,SL2:SL1-ratio:3.05505046330389,downstream in operon
I	.	operon	11714996	11734359	.	-	.	ID=OP196;Name=OP196;size=2;genes=Gene:WBGene00034375,Gene:WBGene00034377
I	.	gene	11714996	11729549	.	-	.	ID=OP196.2;Name=Gene:WBGene00034375;Parent=OP196;Note=SL1:0,SL2:0.110776909483744,SL2:SL1-ratio:Inf,downstream in operon
I	.	gene	11730266	11734359	.	-	.	ID=OP196.1;Name=Gene:WBGene00034377;Parent=OP196;Note=SL1:0.110776909483744,SL2:0,SL2:SL1-ratio:0,upstream in operon
I	.	operon	11734866	11750780	.	+	.	ID=OP197;Name=OP197;size=2;genes=Gene:WBGene00034378,Gene:WBGene00270345
I	.	gene	11734866	11745039	.	+	.	ID=OP197.1;Name=Gene:WBGene00034378;Parent=OP197;Note=SL1:0,SL2:0,SL2:SL1-ratio:NaN,upstream in operon
I	.	gene	11745424	11750780	.	+	.	ID=OP197.2;Name=Gene:WBGene00270345;Parent=OP197;Note=SL1:0,SL2:0.222560423308588,SL2:SL1-ratio:Inf,downstream in operon
I	.	operon	11889039	11891608	.	-	.	ID=OP198;Name=OP198;size=2;genes=Gene:WBGene00038070,Gene:WBGene00038069
I	.	gene	11889039	11890517	.	-	.	ID=OP198.2;Name=Gene:WBGene00038070;Parent=OP198;Note=SL1:0,SL2:0.553884547418721,SL2:SL1-ratio:Inf,downstream in operon
I	.	gene	11890620	11891608	.	-	.	ID=OP198.1;Name=Gene:WBGene00038069;Parent=OP198;Note=SL1:0,SL2:0,SL2:SL1-ratio:NaN,upstream in operon
I	.	operon	11899838	11906489	.	-	.	ID=OP199;Name=OP199;size=2;genes=Gene:WBGene00038065,Gene:WBGene00038064
I	.	gene	11899838	11902392	.	-	.	ID=OP199.2;Name=Gene:WBGene00038065;Parent=OP199;Note=SL1:0,SL2:0.110776909483744,SL2:SL1-ratio:Inf,downstream in operon
I	.	gene	11902928	11906489	.	-	.	ID=OP199.1;Name=Gene:WBGene00038064;Parent=OP199;Note=SL1:0.1490477340273,SL2:0,SL2:SL1-ratio:0,upstream in operon
I	.	operon	12126161	12133830	.	+	.	ID=OP200;Name=OP200;size=2;genes=Gene:WBGene00039355,Gene:WBGene00039357
I	.	gene	12126161	12130437	.	+	.	ID=OP200.1;Name=Gene:WBGene00039355;Parent=OP200;Note=SL1:0.110776909483744,SL2:0.110776909483744,SL2:SL1-ratio:1,upstream in operon
I	.	gene	12131523	12133830	.	+	.	ID=OP200.2;Name=Gene:WBGene00039357;Parent=OP200;Note=SL1:0,SL2:0.1490477340273,SL2:SL1-ratio:Inf,downstream in operon
I	.	operon	12202248	12225117	.	+	.	ID=OP201;Name=OP201;size=3;genes=Gene:WBGene00039366,Gene:WBGene00039367,Gene:WBGene00039368
I	.	gene	12202248	12203043	.	+	.	ID=OP201.1;Name=Gene:WBGene00039366;Parent=OP201;Note=SL1:4.07959994605208,SL2:0.110776909483744,SL2:SL1-ratio:0.0271538658075887,upstream in operon
I	.	gene	12203153	12208609	.	+	.	ID=OP201.2;Name=Gene:WBGene00039367;Parent=OP201;Note=SL1:0,SL2:2.51798375272402,SL2:SL1-ratio:Inf,downstream in operon
I	.	gene	12208811	12225117	.	+	.	ID=OP201.3;Name=Gene:WBGene00039368;Parent=OP201;Note=SL1:0,SL2:0.1490477340273,SL2:SL1-ratio:Inf,downstream in operon
I	.	operon	12227649	12237982	.	-	.	ID=OP202;Name=OP202;size=2;genes=Gene:WBGene00088039,Gene:WBGene00039370
I	.	gene	12227649	12231424	.	-	.	ID=OP202.2;Name=Gene:WBGene00088039;Parent=OP202;Note=SL1:0,SL2:0.110776909483744,SL2:SL1-ratio:Inf,downstream in operon
I	.	gene	12231562	12237982	.	-	.	ID=OP202.1;Name=Gene:WBGene00039370;Parent=OP202;Note=SL1:0,SL2:0,SL2:SL1-ratio:NaN,upstream in operon
I	.	operon	12334690	12344954	.	-	.	ID=OP203;Name=OP203;size=2;genes=Gene:WBGene00039383,Gene:WBGene00039384
I	.	gene	12334690	12341606	.	-	.	ID=OP203.2;Name=Gene:WBGene00039383;Parent=OP203;Note=SL1:0.1490477340273,SL2:0.443107637934977,SL2:SL1-ratio:2.97292435089162,downstream in operon
I	.	gene	12341765	12344954	.	-	.	ID=OP203.1;Name=Gene:WBGene00039384;Parent=OP203;Note=SL1:0,SL2:0,SL2:SL1-ratio:NaN,upstream in operon
I	.	operon	12381160	12395819	.	-	.	ID=OP204;Name=OP204;size=2;genes=Gene:WBGene00039391,Gene:WBGene00270342
I	.	gene	12381160	12392202	.	-	.	ID=OP204.2;Name=Gene:WBGene00039391;Parent=OP204;Note=SL1:0,SL2:0.221553818967488,SL2:SL1-ratio:Inf,downstream in operon
I	.	gene	12392615	12395819	.	-	.	ID=OP204.1;Name=Gene:WBGene00270342;Parent=OP204;Note=SL1:0.256990640616341,SL2:0,SL2:SL1-ratio:0,upstream in operon
I	.	operon	12396973	12409214	.	+	.	ID=OP205;Name=OP205;size=3;genes=Gene:WBGene00039392,Gene:WBGene00039393,Gene:WBGene00039394
I	.	gene	12396973	12403783	.	+	.	ID=OP205.1;Name=Gene:WBGene00039392;Parent=OP205;Note=SL1:0.363439649362579,SL2:0,SL2:SL1-ratio:0,upstream in operon
I	.	gene	12404111	12407953	.	+	.	ID=OP205.2;Name=Gene:WBGene00039393;Parent=OP205;Note=SL1:0,SL2:0.221553818967488,SL2:SL1-ratio:Inf,downstream in operon
I	.	gene	12408019	12409214	.	+	.	ID=OP205.3;Name=Gene:WBGene00039394;Parent=OP205;Note=SL1:0.1490477340273,SL2:0.445120846617177,SL2:SL1-ratio:2.98643149137476,downstream in operon
I	.	operon	12414119	12419508	.	-	.	ID=OP206;Name=OP206;size=2;genes=Gene:WBGene00039397,Gene:WBGene00039398
I	.	gene	12414119	12415037	.	-	.	ID=OP206.2;Name=Gene:WBGene00039397;Parent=OP206;Note=SL1:0,SL2:0.221553818967488,SL2:SL1-ratio:Inf,downstream in operon
I	.	gene	12416390	12419508	.	-	.	ID=OP206.1;Name=Gene:WBGene00039398;Parent=OP206;Note=SL1:1.27851229433621,SL2:0,SL2:SL1-ratio:0,upstream in operon
I	.	operon	12495543	12500720	.	+	.	ID=OP207;Name=OP207;size=2;genes=Gene:WBGene00039414,Gene:WBGene00270337
I	.	gene	12495543	12499235	.	+	.	ID=OP207.1;Name=Gene:WBGene00039414;Parent=OP207;Note=SL1:0.298095468054599,SL2:0,SL2:SL1-ratio:0,upstream in operon
I	.	gene	12499336	12500720	.	+	.	ID=OP207.2;Name=Gene:WBGene00270337;Parent=OP207;Note=SL1:0,SL2:0.18171982468129,SL2:SL1-ratio:Inf,downstream in operon
I	.	operon	12768050	12785129	.	-	.	ID=OP208;Name=OP208;size=2;genes=Gene:WBGene00038164,Gene:WBGene00038165
I	.	gene	12768050	12776798	.	-	.	ID=OP208.2;Name=Gene:WBGene00038164;Parent=OP208;Note=SL1:0,SL2:0.110776909483744,SL2:SL1-ratio:Inf,downstream in operon
I	.	gene	12777848	12785129	.	-	.	ID=OP208.1;Name=Gene:WBGene00038165;Parent=OP208;Note=SL1:0,SL2:0,SL2:SL1-ratio:NaN,upstream in operon
I	.	operon	13706552	13760375	.	-	.	ID=OP209;Name=OP209;size=2;genes=Gene:WBGene00035674,Gene:WBGene00027051
I	.	gene	13706552	13708554	.	-	.	ID=OP209.2;Name=Gene:WBGene00035674;Parent=OP209;Note=SL1:0.110776909483744,SL2:0.256990640616341,SL2:SL1-ratio:2.31989357542108,downstream in operon
I	.	gene	13735170	13760375	.	-	.	ID=OP209.1;Name=Gene:WBGene00027051;Parent=OP209;Note=SL1:0.1490477340273,SL2:0,SL2:SL1-ratio:0,upstream in operon
I	.	operon	13975037	13978998	.	-	.	ID=OP210;Name=OP210;size=2;genes=Gene:WBGene00029820,Gene:WBGene00029821
I	.	gene	13975037	13976088	.	-	.	ID=OP210.2;Name=Gene:WBGene00029820;Parent=OP210;Note=SL1:0.110776909483744,SL2:0.664661456902465,SL2:SL1-ratio:6,downstream in operon
I	.	gene	13976203	13978998	.	-	.	ID=OP210.1;Name=Gene:WBGene00029821;Parent=OP210;Note=SL1:0,SL2:0,SL2:SL1-ratio:NaN,upstream in operon
I	.	operon	13989653	13995173	.	+	.	ID=OP211;Name=OP211;size=2;genes=Gene:WBGene00029826,Gene:WBGene00029827
I	.	gene	13989653	13992037	.	+	.	ID=OP211.1;Name=Gene:WBGene00029826;Parent=OP211;Note=SL1:9.40564679613318,SL2:0,SL2:SL1-ratio:0,upstream in operon
I	.	gene	13992028	13995173	.	+	.	ID=OP211.2;Name=Gene:WBGene00029827;Parent=OP211;Note=SL1:0,SL2:0.553884547418721,SL2:SL1-ratio:Inf,downstream in operon
I	.	operon	14040400	14049817	.	-	.	ID=OP212;Name=OP212;size=2;genes=Gene:WBGene00029838,Gene:WBGene00270340
I	.	gene	14040400	14044210	.	-	.	ID=OP212.2;Name=Gene:WBGene00029838;Parent=OP212;Note=SL1:0,SL2:0.110776909483744,SL2:SL1-ratio:Inf,downstream in operon
I	.	gene	14044881	14049817	.	-	.	ID=OP212.1;Name=Gene:WBGene00270340;Parent=OP212;Note=SL1:0,SL2:0,SL2:SL1-ratio:NaN,upstream in operon
I	.	operon	14061827	14067359	.	-	.	ID=OP213;Name=OP213;size=2;genes=Gene:WBGene00029841,Gene:WBGene00029842
I	.	gene	14061827	14063897	.	-	.	ID=OP213.2;Name=Gene:WBGene00029841;Parent=OP213;Note=SL1:0,SL2:0.443107637934977,SL2:SL1-ratio:Inf,downstream in operon
I	.	gene	14064010	14067359	.	-	.	ID=OP213.1;Name=Gene:WBGene00029842;Parent=OP213;Note=SL1:0.18171982468129,SL2:0,SL2:SL1-ratio:0,upstream in operon
I	.	operon	14335028	14340874	.	+	.	ID=OP214;Name=OP214;size=2;genes=Gene:WBGene00029868,Gene:WBGene00029869
I	.	gene	14335028	14335669	.	+	.	ID=OP214.1;Name=Gene:WBGene00029868;Parent=OP214;Note=SL1:0,SL2:0,SL2:SL1-ratio:NaN,upstream in operon
I	.	gene	14339494	14340874	.	+	.	ID=OP214.2;Name=Gene:WBGene00029869;Parent=OP214;Note=SL1:0,SL2:0.110776909483744,SL2:SL1-ratio:Inf,downstream in operon
I	.	operon	14534873	14540783	.	-	.	ID=OP215;Name=OP215;size=2;genes=Gene:WBGene00029904,Gene:WBGene00029905
I	.	gene	14534873	14536134	.	-	.	ID=OP215.2;Name=Gene:WBGene00029904;Parent=OP215;Note=SL1:0.596190936109198,SL2:2.40735905438426,SL2:SL1-ratio:4.03789945230453,downstream in operon
I	.	gene	14536228	14540783	.	-	.	ID=OP215.1;Name=Gene:WBGene00029905;Parent=OP215;Note=SL1:0.314747969090503,SL2:0,SL2:SL1-ratio:0,upstream in operon
I	.	operon	14557085	14566239	.	-	.	ID=OP216;Name=OP216;size=2;genes=Gene:WBGene00029910,Gene:WBGene00029912
I	.	gene	14557085	14563310	.	-	.	ID=OP216.2;Name=Gene:WBGene00029910;Parent=OP216;Note=SL1:0,SL2:0.128495320308171,SL2:SL1-ratio:Inf,downstream in operon
I	.	gene	14563365	14566239	.	-	.	ID=OP216.1;Name=Gene:WBGene00029912;Parent=OP216;Note=SL1:0,SL2:0,SL2:SL1-ratio:NaN,upstream in operon
I	.	operon	14612429	14637390	.	-	.	ID=OP217;Name=OP217;size=2;genes=Gene:WBGene00038877,Gene:WBGene00038880
I	.	gene	14612429	14614011	.	-	.	ID=OP217.2;Name=Gene:WBGene00038877;Parent=OP217;Note=SL1:0.110776909483744,SL2:0.602696475437003,SL2:SL1-ratio:5.44063269363409,downstream in operon
I	.	gene	14624469	14637390	.	-	.	ID=OP217.1;Name=Gene:WBGene00038880;Parent=OP217;Note=SL1:0.110776909483744,SL2:0,SL2:SL1-ratio:0,upstream in operon
I	.	operon	14664730	14669252	.	+	.	ID=OP218;Name=OP218;size=2;genes=Gene:WBGene00038886,Gene:WBGene00038887
I	.	gene	14664730	14667704	.	+	.	ID=OP218.1;Name=Gene:WBGene00038886;Parent=OP218;Note=SL1:0.1490477340273,SL2:0.256990640616341,SL2:SL1-ratio:1.72421702546159,upstream in operon
I	.	gene	14667739	14669252	.	+	.	ID=OP218.2;Name=Gene:WBGene00038887;Parent=OP218;Note=SL1:0,SL2:0.1490477340273,SL2:SL1-ratio:Inf,downstream in operon
I	.	operon	14783453	14811560	.	-	.	ID=OP219;Name=OP219;size=2;genes=Gene:WBGene00038907,Gene:WBGene00038908
I	.	gene	14783453	14808824	.	-	.	ID=OP219.2;Name=Gene:WBGene00038907;Parent=OP219;Note=SL1:0,SL2:0.110776909483744,SL2:SL1-ratio:Inf,downstream in operon
I	.	gene	14808928	14811560	.	-	.	ID=OP219.1;Name=Gene:WBGene00038908;Parent=OP219;Note=SL1:0.287324270999679,SL2:0,SL2:SL1-ratio:0,upstream in operon
I	.	operon	14828158	14838194	.	-	.	ID=OP220;Name=OP220;size=2;genes=Gene:WBGene00038911,Gene:WBGene00038913
I	.	gene	14828158	14829190	.	-	.	ID=OP220.2;Name=Gene:WBGene00038911;Parent=OP220;Note=SL1:0.110776909483744,SL2:2.76190221977316,SL2:SL1-ratio:24.9321111470297,downstream in operon
I	.	gene	14833580	14838194	.	-	.	ID=OP220.1;Name=Gene:WBGene00038913;Parent=OP220;Note=SL1:0,SL2:0,SL2:SL1-ratio:NaN,upstream in operon
I	.	operon	14839045	14852356	.	-	.	ID=OP221;Name=OP221;size=3;genes=Gene:WBGene00038914,Gene:WBGene00038915,Gene:WBGene00038916
I	.	gene	14839045	14845691	.	-	.	ID=OP221.3;Name=Gene:WBGene00038914;Parent=OP221;Note=SL1:0,SL2:0.110776909483744,SL2:SL1-ratio:Inf,downstream in operon
I	.	gene	14845815	14850990	.	-	.	ID=OP221.2;Name=Gene:WBGene00038915;Parent=OP221;Note=SL1:0,SL2:0.886215275869953,SL2:SL1-ratio:Inf,downstream in operon
I	.	gene	14851086	14852356	.	-	.	ID=OP221.1;Name=Gene:WBGene00038916;Parent=OP221;Note=SL1:0.629495938181005,SL2:0,SL2:SL1-ratio:0,upstream in operon
I	.	operon	14863781	14871274	.	+	.	ID=OP222;Name=OP222;size=2;genes=Gene:WBGene00038920,Gene:WBGene00038921
I	.	gene	14863781	14865629	.	+	.	ID=OP222.1;Name=Gene:WBGene00038920;Parent=OP222;Note=SL1:1.25241746131409,SL2:0,SL2:SL1-ratio:0,upstream in operon
I	.	gene	14867556	14871274	.	+	.	ID=OP222.2;Name=Gene:WBGene00038921;Parent=OP222;Note=SL1:0,SL2:0.222560423308588,SL2:SL1-ratio:Inf,downstream in operon
I	.	operon	14946607	14964053	.	+	.	ID=OP223;Name=OP223;size=2;genes=Gene:WBGene00038926,Gene:WBGene00038928
I	.	gene	14946607	14962523	.	+	.	ID=OP223.1;Name=Gene:WBGene00038926;Parent=OP223;Note=SL1:0,SL2:0,SL2:SL1-ratio:NaN,upstream in operon
I	.	gene	14962690	14964053	.	+	.	ID=OP223.2;Name=Gene:WBGene00038928;Parent=OP223;Note=SL1:0,SL2:0.18171982468129,SL2:SL1-ratio:Inf,downstream in operon
I	.	operon	14983157	14989661	.	+	.	ID=OP224;Name=OP224;size=2;genes=Gene:WBGene00038933,Gene:WBGene00038934
I	.	gene	14983157	14985901	.	+	.	ID=OP224.1;Name=Gene:WBGene00038933;Parent=OP224;Note=SL1:0,SL2:0,SL2:SL1-ratio:NaN,upstream in operon
I	.	gene	14986937	14989661	.	+	.	ID=OP224.2;Name=Gene:WBGene00038934;Parent=OP224;Note=SL1:0.110776909483744,SL2:0.287324270999679,SL2:SL1-ratio:2.59371986760329,downstream in operon
I	.	operon	15027650	15048512	.	+	.	ID=OP225;Name=OP225;size=4;genes=Gene:WBGene00038944,Gene:WBGene00038945,Gene:WBGene00038946,Gene:WBGene00038947
I	.	gene	15027650	15037221	.	+	.	ID=OP225.1;Name=Gene:WBGene00038944;Parent=OP225;Note=SL1:0.128495320308171,SL2:0,SL2:SL1-ratio:0,upstream in operon
I	.	gene	15037307	15041132	.	+	.	ID=OP225.2;Name=Gene:WBGene00038945;Parent=OP225;Note=SL1:0,SL2:0.363439649362579,SL2:SL1-ratio:Inf,downstream in operon
I	.	gene	15041181	15045818	.	+	.	ID=OP225.3;Name=Gene:WBGene00038946;Parent=OP225;Note=SL1:0,SL2:0.553884547418721,SL2:SL1-ratio:Inf,downstream in operon
I	.	gene	15045924	15048512	.	+	.	ID=OP225.4;Name=Gene:WBGene00038947;Parent=OP225;Note=SL1:0.110776909483744,SL2:0.545159474043869,SL2:SL1-ratio:4.92123743643406,downstream in operon
I	.	operon	15083052	15114009	.	-	.	ID=OP226;Name=OP226;size=2;genes=Gene:WBGene00038953,Gene:WBGene00038954
I	.	gene	15083052	15090488	.	-	.	ID=OP226.2;Name=Gene:WBGene00038953;Parent=OP226;Note=SL1:0,SL2:0.110776909483744,SL2:SL1-ratio:Inf,downstream in operon
I	.	gene	15090604	15114009	.	-	.	ID=OP226.1;Name=Gene:WBGene00038954;Parent=OP226;Note=SL1:0.298095468054599,SL2:0,SL2:SL1-ratio:0,upstream in operon
I	.	operon	15132774	15140773	.	+	.	ID=OP227;Name=OP227;size=4;genes=Gene:WBGene00038961,Gene:WBGene00038962,Gene:WBGene00038963,Gene:WBGene00086843
I	.	gene	15132774	15135430	.	+	.	ID=OP227.1;Name=Gene:WBGene00038961;Parent=OP227;Note=SL1:0.703797854666367,SL2:0,SL2:SL1-ratio:0,upstream in operon
I	.	gene	15135432	15138721	.	+	.	ID=OP227.2;Name=Gene:WBGene00038962;Parent=OP227;Note=SL1:0,SL2:0.314747969090503,SL2:SL1-ratio:Inf,downstream in operon
I	.	gene	15138722	15140062	.	+	.	ID=OP227.3;Name=Gene:WBGene00038963;Parent=OP227;Note=SL1:0,SL2:0.221553818967488,SL2:SL1-ratio:Inf,downstream in operon
I	.	gene	15140336	15140773	.	+	.	ID=OP227.4;Name=Gene:WBGene00086843;Parent=OP227;Note=SL1:0.18171982468129,SL2:0.574648541999357,SL2:SL1-ratio:3.16227766016838,downstream in operon
I	.	operon	15312898	15325029	.	-	.	ID=OP228;Name=OP228;size=3;genes=Gene:WBGene00030467,Gene:WBGene00030468,Gene:WBGene00086837
I	.	gene	15312898	15318805	.	-	.	ID=OP228.3;Name=Gene:WBGene00030467;Parent=OP228;Note=SL1:0,SL2:0.128495320308171,SL2:SL1-ratio:Inf,downstream in operon
I	.	gene	15318913	15321126	.	-	.	ID=OP228.2;Name=Gene:WBGene00030468;Parent=OP228;Note=SL1:0,SL2:0.443107637934977,SL2:SL1-ratio:Inf,downstream in operon
I	.	gene	15324552	15325029	.	-	.	ID=OP228.1;Name=Gene:WBGene00086837;Parent=OP228;Note=SL1:0,SL2:0,SL2:SL1-ratio:NaN,upstream in operon
I	.	operon	15378790	15387982	.	+	.	ID=OP229;Name=OP229;size=3;genes=Gene:WBGene00030486,Gene:WBGene00030487,Gene:WBGene00030488
I	.	gene	15378790	15382163	.	+	.	ID=OP229.1;Name=Gene:WBGene00030486;Parent=OP229;Note=SL1:0.574648541999357,SL2:0,SL2:SL1-ratio:0,upstream in operon
I	.	gene	15383423	15387110	.	+	.	ID=OP229.2;Name=Gene:WBGene00030487;Parent=OP229;Note=SL1:0,SL2:0.1490477340273,SL2:SL1-ratio:Inf,downstream in operon
I	.	gene	15387136	15387982	.	+	.	ID=OP229.3;Name=Gene:WBGene00030488;Parent=OP229;Note=SL1:0,SL2:0.314747969090503,SL2:SL1-ratio:Inf,downstream in operon
II	.	operon	3604	7295	.	+	.	ID=OP230;Name=OP230;size=2;genes=Gene:WBGene00024356,Gene:WBGene00024355
II	.	gene	3604	5501	.	+	.	ID=OP230.1;Name=Gene:WBGene00024356;Parent=OP230;Note=SL1:0.363439649362579,SL2:0,SL2:SL1-ratio:0,upstream in operon
II	.	gene	5572	7295	.	+	.	ID=OP230.2;Name=Gene:WBGene00024355;Parent=OP230;Note=SL1:0.110776909483744,SL2:0.426170764778736,SL2:SL1-ratio:3.8471082716139,downstream in operon
II	.	operon	18230	24820	.	-	.	ID=OP231;Name=OP231;size=3;genes=Gene:WBGene00024350,Gene:WBGene00024349,Gene:WBGene00024348
II	.	gene	18230	20109	.	-	.	ID=OP231.3;Name=Gene:WBGene00024350;Parent=OP231;Note=SL1:0,SL2:0.222560423308588,SL2:SL1-ratio:Inf,downstream in operon
II	.	gene	20699	21990	.	-	.	ID=OP231.2;Name=Gene:WBGene00024349;Parent=OP231;Note=SL1:0,SL2:0.332330728451232,SL2:SL1-ratio:Inf,downstream in operon
II	.	gene	22761	24820	.	-	.	ID=OP231.1;Name=Gene:WBGene00024348;Parent=OP231;Note=SL1:0.221553818967488,SL2:0,SL2:SL1-ratio:0,upstream in operon
II	.	operon	77728	83903	.	-	.	ID=OP232;Name=OP232;size=2;genes=Gene:WBGene00024334,Gene:WBGene00024333
II	.	gene	77728	81080	.	-	.	ID=OP232.2;Name=Gene:WBGene00024334;Parent=OP232;Note=SL1:0.128495320308171,SL2:3.78570853237201,SL2:SL1-ratio:29.4618397253125,downstream in operon
II	.	gene	81170	83903	.	-	.	ID=OP232.1;Name=Gene:WBGene00024333;Parent=OP232;Note=SL1:0.222560423308588,SL2:0,SL2:SL1-ratio:0,upstream in operon
II	.	operon	251128	259581	.	+	.	ID=OP233;Name=OP233;size=2;genes=Gene:WBGene00024295,Gene:WBGene00024294
II	.	gene	251128	255697	.	+	.	ID=OP233.1;Name=Gene:WBGene00024295;Parent=OP233;Note=SL1:1.11280211654294,SL2:0,SL2:SL1-ratio:0,upstream in operon
II	.	gene	255797	259581	.	+	.	ID=OP233.2;Name=Gene:WBGene00024294;Parent=OP233;Note=SL1:0,SL2:0.18171982468129,SL2:SL1-ratio:Inf,downstream in operon
II	.	operon	435647	439870	.	-	.	ID=OP234;Name=OP234;size=2;genes=Gene:WBGene00024266,Gene:WBGene00024265
II	.	gene	435647	437966	.	-	.	ID=OP234.2;Name=Gene:WBGene00024266;Parent=OP234;Note=SL1:0,SL2:0.221553818967488,SL2:SL1-ratio:Inf,downstream in operon
II	.	gene	438001	439870	.	-	.	ID=OP234.1;Name=Gene:WBGene00024265;Parent=OP234;Note=SL1:0,SL2:0,SL2:SL1-ratio:NaN,upstream in operon
II	.	operon	442699	453266	.	+	.	ID=OP235;Name=OP235;size=4;genes=Gene:WBGene00024263,Gene:WBGene00024262,Gene:WBGene00024261,Gene:WBGene00024260
II	.	gene	442699	447185	.	+	.	ID=OP235.1;Name=Gene:WBGene00024263;Parent=OP235;Note=SL1:0.1490477340273,SL2:0.256990640616341,SL2:SL1-ratio:1.72421702546159,upstream in operon
II	.	gene	447283	450087	.	+	.	ID=OP235.2;Name=Gene:WBGene00024262;Parent=OP235;Note=SL1:0,SL2:0.497660235619132,SL2:SL1-ratio:Inf,downstream in operon
II	.	gene	450209	452227	.	+	.	ID=OP235.3;Name=Gene:WBGene00024261;Parent=OP235;Note=SL1:0.110776909483744,SL2:0.812675761693416,SL2:SL1-ratio:7.33614762752224,downstream in operon
II	.	gene	452333	453266	.	+	.	ID=OP235.4;Name=Gene:WBGene00024260;Parent=OP235;Note=SL1:0,SL2:0.679933324342013,SL2:SL1-ratio:Inf,downstream in operon
II	.	operon	577431	642350	.	-	.	ID=OP236;Name=OP236;size=3;genes=Gene:WBGene00024245,Gene:WBGene00024244,Gene:WBGene00024236
II	.	gene	577431	579965	.	-	.	ID=OP236.3;Name=Gene:WBGene00024245;Parent=OP236;Note=SL1:0,SL2:0.110776909483744,SL2:SL1-ratio:Inf,downstream in operon
II	.	gene	586468	589400	.	-	.	ID=OP236.2;Name=Gene:WBGene00024244;Parent=OP236;Note=SL1:0,SL2:0.629495938181005,SL2:SL1-ratio:Inf,downstream in operon
II	.	gene	599620	642350	.	-	.	ID=OP236.1;Name=Gene:WBGene00024236;Parent=OP236;Note=SL1:0.18171982468129,SL2:0,SL2:SL1-ratio:0,upstream in operon
II	.	operon	889123	901735	.	-	.	ID=OP237;Name=OP237;size=2;genes=Gene:WBGene00024207,Gene:WBGene00024205
II	.	gene	889123	892482	.	-	.	ID=OP237.2;Name=Gene:WBGene00024207;Parent=OP237;Note=SL1:0,SL2:0.110776909483744,SL2:SL1-ratio:Inf,downstream in operon
II	.	gene	898988	901735	.	-	.	ID=OP237.1;Name=Gene:WBGene00024205;Parent=OP237;Note=SL1:0.445120846617177,SL2:0,SL2:SL1-ratio:0,upstream in operon
II	.	operon	1155807	1158769	.	-	.	ID=OP238;Name=OP238;size=2;genes=Gene:WBGene00024182,Gene:WBGene00185422
II	.	gene	1155807	1158769	.	-	.	ID=OP238.2;Name=Gene:WBGene00024182;Parent=OP238;Note=SL1:0.110776909483744,SL2:0.629495938181005,SL2:SL1-ratio:5.68255551734254,downstream in operon
II	.	gene	1158134	1158205	.	-	.	ID=OP238.1;Name=Gene:WBGene00185422;Parent=OP238;Note=SL1:0,SL2:0,SL2:SL1-ratio:NaN,upstream in operon
II	.	operon	1239570	1257581	.	+	.	ID=OP239;Name=OP239;size=2;genes=Gene:WBGene00039256,Gene:WBGene00039257
II	.	gene	1239570	1254372	.	+	.	ID=OP239.1;Name=Gene:WBGene00039256;Parent=OP239;Note=SL1:0,SL2:0,SL2:SL1-ratio:NaN,upstream in operon
II	.	gene	1255458	1257581	.	+	.	ID=OP239.2;Name=Gene:WBGene00039257;Parent=OP239;Note=SL1:0.298095468054599,SL2:0.9615709287939,SL2:SL1-ratio:3.22571468485988,downstream in operon
II	.	operon	1778248	1780869	.	+	.	ID=OP240;Name=OP240;size=2;genes=Gene:WBGene00270447,Gene:WBGene00270945
II	.	gene	1778248	1779181	.	+	.	ID=OP240.1;Name=Gene:WBGene00270447;Parent=OP240;Note=SL1:0,SL2:0,SL2:SL1-ratio:NaN,upstream in operon
II	.	gene	1780623	1780869	.	+	.	ID=OP240.2;Name=Gene:WBGene00270945;Parent=OP240;Note=SL1:0,SL2:0.629495938181005,SL2:SL1-ratio:Inf,downstream in operon
II	.	operon	1841438	1857415	.	+	.	ID=OP241;Name=OP241;size=2;genes=Gene:WBGene00037870,Gene:WBGene00271668
II	.	gene	1841438	1855727	.	+	.	ID=OP241.1;Name=Gene:WBGene00037870;Parent=OP241;Note=SL1:0.110776909483744,SL2:0,SL2:SL1-ratio:0,upstream in operon
II	.	gene	1857169	1857415	.	+	.	ID=OP241.2;Name=Gene:WBGene00271668;Parent=OP241;Note=SL1:0,SL2:0.314747969090503,SL2:SL1-ratio:Inf,downstream in operon
II	.	operon	2255561	2264961	.	-	.	ID=OP242;Name=OP242;size=2;genes=Gene:WBGene00026468,Gene:WBGene00026469
II	.	gene	2255561	2261928	.	-	.	ID=OP242.2;Name=Gene:WBGene00026468;Parent=OP242;Note=SL1:0,SL2:0.222560423308588,SL2:SL1-ratio:Inf,downstream in operon
II	.	gene	2262563	2264961	.	-	.	ID=OP242.1;Name=Gene:WBGene00026469;Parent=OP242;Note=SL1:0.703797854666367,SL2:0.298095468054599,SL2:SL1-ratio:0.42355268075648,upstream in operon
II	.	operon	2317088	2331909	.	-	.	ID=OP243;Name=OP243;size=2;genes=Gene:WBGene00026476,Gene:WBGene00026477
II	.	gene	2317088	2318948	.	-	.	ID=OP243.2;Name=Gene:WBGene00026476;Parent=OP243;Note=SL1:0,SL2:0.128495320308171,SL2:SL1-ratio:Inf,downstream in operon
II	.	gene	2319772	2331909	.	-	.	ID=OP243.1;Name=Gene:WBGene00026477;Parent=OP243;Note=SL1:0.1490477340273,SL2:0,SL2:SL1-ratio:0,upstream in operon
II	.	operon	2332034	2355735	.	-	.	ID=OP244;Name=OP244;size=5;genes=Gene:WBGene00270444,Gene:WBGene00026478,Gene:WBGene00026479,Gene:WBGene00026480,Gene:WBGene00026481
II	.	gene	2332034	2338617	.	-	.	ID=OP244.5;Name=Gene:WBGene00270444;Parent=OP244;Note=SL1:0,SL2:0.221553818967488,SL2:SL1-ratio:Inf,downstream in operon
II	.	gene	2338720	2350037	.	-	.	ID=OP244.4;Name=Gene:WBGene00026478;Parent=OP244;Note=SL1:0,SL2:0.18171982468129,SL2:SL1-ratio:Inf,downstream in operon
II	.	gene	2350142	2351815	.	-	.	ID=OP244.3;Name=Gene:WBGene00026479;Parent=OP244;Note=SL1:0.1490477340273,SL2:0.314747969090503,SL2:SL1-ratio:2.11172595910015,downstream in operon
II	.	gene	2352380	2354456	.	-	.	ID=OP244.2;Name=Gene:WBGene00026480;Parent=OP244;Note=SL1:0.287324270999679,SL2:0.770971921849023,SL2:SL1-ratio:2.68328157299975,downstream in operon
II	.	gene	2354907	2355735	.	-	.	ID=OP244.1;Name=Gene:WBGene00026481;Parent=OP244;Note=SL1:0.664661456902465,SL2:0,SL2:SL1-ratio:0,upstream in operon
II	.	operon	2776898	2792614	.	-	.	ID=OP245;Name=OP245;size=2;genes=Gene:WBGene00034208,Gene:WBGene00034207
II	.	gene	2776898	2790584	.	-	.	ID=OP245.2;Name=Gene:WBGene00034208;Parent=OP245;Note=SL1:0,SL2:0.1490477340273,SL2:SL1-ratio:Inf,downstream in operon
II	.	gene	2791326	2792614	.	-	.	ID=OP245.1;Name=Gene:WBGene00034207;Parent=OP245;Note=SL1:0.629495938181005,SL2:0,SL2:SL1-ratio:0,upstream in operon
II	.	operon	2897026	2912682	.	-	.	ID=OP246;Name=OP246;size=2;genes=Gene:WBGene00034190,Gene:WBGene00270948
II	.	gene	2897026	2899270	.	-	.	ID=OP246.2;Name=Gene:WBGene00034190;Parent=OP246;Note=SL1:0,SL2:0.222560423308588,SL2:SL1-ratio:Inf,downstream in operon
II	.	gene	2910044	2912682	.	-	.	ID=OP246.1;Name=Gene:WBGene00270948;Parent=OP246;Note=SL1:0.110776909483744,SL2:0,SL2:SL1-ratio:0,upstream in operon
II	.	operon	3226958	3234938	.	-	.	ID=OP247;Name=OP247;size=2;genes=Gene:WBGene00034131,Gene:WBGene00034130
II	.	gene	3226958	3228898	.	-	.	ID=OP247.2;Name=Gene:WBGene00034131;Parent=OP247;Note=SL1:0,SL2:0.443107637934977,SL2:SL1-ratio:Inf,downstream in operon
II	.	gene	3229002	3234938	.	-	.	ID=OP247.1;Name=Gene:WBGene00034130;Parent=OP247;Note=SL1:0.221553818967488,SL2:0,SL2:SL1-ratio:0,upstream in operon
II	.	operon	3246832	3253285	.	-	.	ID=OP248;Name=OP248;size=4;genes=Gene:WBGene00034128,Gene:WBGene00034127,Gene:WBGene00034126,Gene:WBGene00034125
II	.	gene	3246832	3248311	.	-	.	ID=OP248.4;Name=Gene:WBGene00034128;Parent=OP248;Note=SL1:0,SL2:0.314747969090503,SL2:SL1-ratio:Inf,downstream in operon
II	.	gene	3248611	3250293	.	-	.	ID=OP248.3;Name=Gene:WBGene00034127;Parent=OP248;Note=SL1:0,SL2:0.445120846617177,SL2:SL1-ratio:Inf,downstream in operon
II	.	gene	3250922	3252006	.	-	.	ID=OP248.2;Name=Gene:WBGene00034126;Parent=OP248;Note=SL1:0,SL2:0.48078546439695,SL2:SL1-ratio:Inf,downstream in operon
II	.	gene	3251786	3253285	.	-	.	ID=OP248.1;Name=Gene:WBGene00034125;Parent=OP248;Note=SL1:1.73349664438097,SL2:0.48078546439695,SL2:SL1-ratio:0.277350098112615,upstream in operon
II	.	operon	3357533	3365145	.	+	.	ID=OP249;Name=OP249;size=2;genes=Gene:WBGene00024087,Gene:WBGene00024086
II	.	gene	3357533	3358321	.	+	.	ID=OP249.1;Name=Gene:WBGene00024087;Parent=OP249;Note=SL1:106.134956665419,SL2:0.222560423308588,SL2:SL1-ratio:0.00209695683967904,upstream in operon
II	.	gene	3358423	3365145	.	+	.	ID=OP249.2;Name=Gene:WBGene00024086;Parent=OP249;Note=SL1:0,SL2:0.128495320308171,SL2:SL1-ratio:Inf,downstream in operon
II	.	operon	3400826	3407355	.	+	.	ID=OP250;Name=OP250;size=2;genes=Gene:WBGene00024078,Gene:WBGene00303236
II	.	gene	3400826	3403138	.	+	.	ID=OP250.1;Name=Gene:WBGene00024078;Parent=OP250;Note=SL1:0.629495938181005,SL2:0,SL2:SL1-ratio:0,upstream in operon
II	.	gene	3403180	3407355	.	+	.	ID=OP250.2;Name=Gene:WBGene00303236;Parent=OP250;Note=SL1:0,SL2:0.110776909483744,SL2:SL1-ratio:Inf,downstream in operon
II	.	operon	3907606	3914318	.	-	.	ID=OP251;Name=OP251;size=3;genes=Gene:WBGene00023992,Gene:WBGene00023991,Gene:WBGene00023990
II	.	gene	3907606	3910245	.	-	.	ID=OP251.3;Name=Gene:WBGene00023992;Parent=OP251;Note=SL1:0,SL2:0.222560423308588,SL2:SL1-ratio:Inf,downstream in operon
II	.	gene	3910359	3912106	.	-	.	ID=OP251.2;Name=Gene:WBGene00023991;Parent=OP251;Note=SL1:0.128495320308171,SL2:0.726879298725159,SL2:SL1-ratio:5.65685424949238,downstream in operon
II	.	gene	3912218	3914318	.	-	.	ID=OP251.1;Name=Gene:WBGene00023990;Parent=OP251;Note=SL1:0.667681269925765,SL2:0.443107637934977,SL2:SL1-ratio:0.663651442527724,upstream in operon
II	.	operon	4000171	4017061	.	-	.	ID=OP252;Name=OP252;size=2;genes=Gene:WBGene00023888,Gene:WBGene00023889
II	.	gene	4000171	4009138	.	-	.	ID=OP252.2;Name=Gene:WBGene00023888;Parent=OP252;Note=SL1:0,SL2:0.298095468054599,SL2:SL1-ratio:Inf,downstream in operon
II	.	gene	4009587	4017061	.	-	.	ID=OP252.1;Name=Gene:WBGene00023889;Parent=OP252;Note=SL1:0.596190936109198,SL2:0,SL2:SL1-ratio:0,upstream in operon
II	.	operon	4171799	4179634	.	-	.	ID=OP253;Name=OP253;size=2;genes=Gene:WBGene00023921,Gene:WBGene00023922
II	.	gene	4171799	4173900	.	-	.	ID=OP253.2;Name=Gene:WBGene00023921;Parent=OP253;Note=SL1:0,SL2:0.770971921849023,SL2:SL1-ratio:Inf,downstream in operon
II	.	gene	4174868	4179634	.	-	.	ID=OP253.1;Name=Gene:WBGene00023922;Parent=OP253;Note=SL1:0.18171982468129,SL2:0,SL2:SL1-ratio:0,upstream in operon
II	.	operon	4222617	4229622	.	-	.	ID=OP254;Name=OP254;size=2;genes=Gene:WBGene00023934,Gene:WBGene00023935
II	.	gene	4222617	4227350	.	-	.	ID=OP254.2;Name=Gene:WBGene00023934;Parent=OP254;Note=SL1:0,SL2:0.110776909483744,SL2:SL1-ratio:Inf,downstream in operon
II	.	gene	4227375	4229622	.	-	.	ID=OP254.1;Name=Gene:WBGene00023935;Parent=OP254;Note=SL1:0.221553818967488,SL2:0.110776909483744,SL2:SL1-ratio:0.5,upstream in operon
II	.	operon	4590478	4595640	.	-	.	ID=OP255;Name=OP255;size=2;genes=Gene:WBGene00032282,Gene:WBGene00270434
II	.	gene	4590478	4591789	.	-	.	ID=OP255.2;Name=Gene:WBGene00032282;Parent=OP255;Note=SL1:0,SL2:0.18171982468129,SL2:SL1-ratio:Inf,downstream in operon
II	.	gene	4594769	4595640	.	-	.	ID=OP255.1;Name=Gene:WBGene00270434;Parent=OP255;Note=SL1:0.574648541999357,SL2:0.332330728451232,SL2:SL1-ratio:0.578319971534191,upstream in operon
II	.	operon	4862980	4868084	.	+	.	ID=OP256;Name=OP256;size=2;genes=Gene:WBGene00026971,Gene:WBGene00026972
II	.	gene	4862980	4865068	.	+	.	ID=OP256.1;Name=Gene:WBGene00026971;Parent=OP256;Note=SL1:0.679933324342013,SL2:0,SL2:SL1-ratio:0,upstream in operon
II	.	gene	4865584	4868084	.	+	.	ID=OP256.2;Name=Gene:WBGene00026972;Parent=OP256;Note=SL1:0,SL2:0.314747969090503,SL2:SL1-ratio:Inf,downstream in operon
II	.	operon	5043052	5050834	.	-	.	ID=OP257;Name=OP257;size=2;genes=Gene:WBGene00026999,Gene:WBGene00027000
II	.	gene	5043052	5047450	.	-	.	ID=OP257.2;Name=Gene:WBGene00026999;Parent=OP257;Note=SL1:0,SL2:0.775438366386209,SL2:SL1-ratio:Inf,downstream in operon
II	.	gene	5047554	5050834	.	-	.	ID=OP257.1;Name=Gene:WBGene00027000;Parent=OP257;Note=SL1:1.11280211654294,SL2:0,SL2:SL1-ratio:0,upstream in operon
II	.	operon	5058045	5065809	.	+	.	ID=OP258;Name=OP258;size=2;genes=Gene:WBGene00027003,Gene:WBGene00027004
II	.	gene	5058045	5060639	.	+	.	ID=OP258.1;Name=Gene:WBGene00027003;Parent=OP258;Note=SL1:0.445120846617177,SL2:0,SL2:SL1-ratio:0,upstream in operon
II	.	gene	5060745	5065809	.	+	.	ID=OP258.2;Name=Gene:WBGene00027004;Parent=OP258;Note=SL1:0.110776909483744,SL2:0.995320471238264,SL2:SL1-ratio:8.98490918257944,downstream in operon
II	.	operon	5078906	5085305	.	-	.	ID=OP259;Name=OP259;size=2;genes=Gene:WBGene00086934,Gene:WBGene00027007
II	.	gene	5078906	5079884	.	-	.	ID=OP259.2;Name=Gene:WBGene00086934;Parent=OP259;Note=SL1:0,SL2:0.513981281232682,SL2:SL1-ratio:Inf,downstream in operon
II	.	gene	5080111	5085305	.	-	.	ID=OP259.1;Name=Gene:WBGene00027007;Parent=OP259;Note=SL1:0,SL2:0,SL2:SL1-ratio:NaN,upstream in operon
II	.	operon	5295402	5308209	.	+	.	ID=OP260;Name=OP260;size=3;genes=Gene:WBGene00032382,Gene:WBGene00032379,Gene:WBGene00270964
II	.	gene	5295402	5296317	.	+	.	ID=OP260.1;Name=Gene:WBGene00032382;Parent=OP260;Note=SL1:0,SL2:0,SL2:SL1-ratio:NaN,upstream in operon
II	.	gene	5302526	5303265	.	+	.	ID=OP260.2;Name=Gene:WBGene00032379;Parent=OP260;Note=SL1:0,SL2:0.726879298725159,SL2:SL1-ratio:Inf,downstream in operon
II	.	gene	5303524	5308209	.	+	.	ID=OP260.3;Name=Gene:WBGene00270964;Parent=OP260;Note=SL1:0.110776909483744,SL2:0.332330728451232,SL2:SL1-ratio:3,downstream in operon
II	.	operon	5308575	5317508	.	+	.	ID=OP261;Name=OP261;size=3;genes=Gene:WBGene00032305,Gene:WBGene00032306,Gene:WBGene00032307
II	.	gene	5308575	5311501	.	+	.	ID=OP261.1;Name=Gene:WBGene00032305;Parent=OP261;Note=SL1:0,SL2:0,SL2:SL1-ratio:NaN,upstream in operon
II	.	gene	5313930	5315458	.	+	.	ID=OP261.2;Name=Gene:WBGene00032306;Parent=OP261;Note=SL1:0,SL2:0.110776909483744,SL2:SL1-ratio:Inf,downstream in operon
II	.	gene	5315567	5317508	.	+	.	ID=OP261.3;Name=Gene:WBGene00032307;Parent=OP261;Note=SL1:0.110776909483744,SL2:0.48078546439695,SL2:SL1-ratio:4.34012346650185,downstream in operon
II	.	operon	5543731	5547808	.	+	.	ID=OP262;Name=OP262;size=2;genes=Gene:WBGene00032343,Gene:WBGene00032344
II	.	gene	5543731	5546888	.	+	.	ID=OP262.1;Name=Gene:WBGene00032343;Parent=OP262;Note=SL1:0.445120846617177,SL2:0,SL2:SL1-ratio:0,upstream in operon
II	.	gene	5546889	5547808	.	+	.	ID=OP262.2;Name=Gene:WBGene00032344;Parent=OP262;Note=SL1:0.221553818967488,SL2:0.602696475437003,SL2:SL1-ratio:2.72031634681704,downstream in operon
II	.	operon	5609485	5626590	.	-	.	ID=OP263;Name=OP263;size=2;genes=Gene:WBGene00032357,Gene:WBGene00270968
II	.	gene	5609485	5624115	.	-	.	ID=OP263.2;Name=Gene:WBGene00032357;Parent=OP263;Note=SL1:0,SL2:0.221553818967488,SL2:SL1-ratio:Inf,downstream in operon
II	.	gene	5624223	5626590	.	-	.	ID=OP263.1;Name=Gene:WBGene00270968;Parent=OP263;Note=SL1:0.314747969090503,SL2:0,SL2:SL1-ratio:0,upstream in operon
II	.	operon	5705374	5709271	.	+	.	ID=OP264;Name=OP264;size=3;genes=Gene:WBGene00032372,Gene:WBGene00270471,Gene:WBGene00032373
II	.	gene	5705374	5706761	.	+	.	ID=OP264.1;Name=Gene:WBGene00032372;Parent=OP264;Note=SL1:0.629495938181005,SL2:0,SL2:SL1-ratio:0,upstream in operon
II	.	gene	5706768	5707906	.	+	.	ID=OP264.2;Name=Gene:WBGene00270471;Parent=OP264;Note=SL1:0.110776909483744,SL2:0.996992185353697,SL2:SL1-ratio:9,downstream in operon
II	.	gene	5707885	5709271	.	+	.	ID=OP264.3;Name=Gene:WBGene00032373;Parent=OP264;Note=SL1:0.110776909483744,SL2:0.553884547418721,SL2:SL1-ratio:5,downstream in operon
II	.	operon	5718081	5720361	.	+	.	ID=OP265;Name=OP265;size=2;genes=Gene:WBGene00270969,Gene:WBGene00032375
II	.	gene	5718081	5718957	.	+	.	ID=OP265.1;Name=Gene:WBGene00270969;Parent=OP265;Note=SL1:0.574648541999357,SL2:0,SL2:SL1-ratio:0,upstream in operon
II	.	gene	5719055	5720361	.	+	.	ID=OP265.2;Name=Gene:WBGene00032375;Parent=OP265;Note=SL1:0,SL2:0.445120846617177,SL2:SL1-ratio:Inf,downstream in operon
II	.	operon	5726810	5745152	.	+	.	ID=OP266;Name=OP266;size=2;genes=Gene:WBGene00032377,Gene:WBGene00042784
II	.	gene	5726810	5729338	.	+	.	ID=OP266.1;Name=Gene:WBGene00032377;Parent=OP266;Note=SL1:0.110776909483744,SL2:0,SL2:SL1-ratio:0,upstream in operon
II	.	gene	5739196	5745152	.	+	.	ID=OP266.2;Name=Gene:WBGene00042784;Parent=OP266;Note=SL1:0,SL2:0.110776909483744,SL2:SL1-ratio:Inf,downstream in operon
II	.	operon	5751854	5757232	.	-	.	ID=OP267;Name=OP267;size=2;genes=Gene:WBGene00033893,Gene:WBGene00033894
II	.	gene	5751854	5753507	.	-	.	ID=OP267.2;Name=Gene:WBGene00033893;Parent=OP267;Note=SL1:0,SL2:0.679933324342013,SL2:SL1-ratio:Inf,downstream in operon
II	.	gene	5753508	5757232	.	-	.	ID=OP267.1;Name=Gene:WBGene00033894;Parent=OP267;Note=SL1:0.513981281232682,SL2:0,SL2:SL1-ratio:0,upstream in operon
II	.	operon	5767149	5768808	.	+	.	ID=OP268;Name=OP268;size=2;genes=Gene:WBGene00033897,Gene:WBGene00033898
II	.	gene	5767149	5768063	.	+	.	ID=OP268.1;Name=Gene:WBGene00033897;Parent=OP268;Note=SL1:1.44235639319085,SL2:0.110776909483744,SL2:SL1-ratio:0.0768027305919019,upstream in operon
II	.	gene	5768161	5768808	.	+	.	ID=OP268.2;Name=Gene:WBGene00033898;Parent=OP268;Note=SL1:0.110776909483744,SL2:0.332330728451232,SL2:SL1-ratio:3,downstream in operon
II	.	operon	6090314	6093118	.	+	.	ID=OP269;Name=OP269;size=2;genes=Gene:WBGene00033960,Gene:WBGene00033961
II	.	gene	6090314	6091051	.	+	.	ID=OP269.1;Name=Gene:WBGene00033960;Parent=OP269;Note=SL1:3.18916998012291,SL2:0,SL2:SL1-ratio:0,upstream in operon
II	.	gene	6091139	6093118	.	+	.	ID=OP269.2;Name=Gene:WBGene00033961;Parent=OP269;Note=SL1:0,SL2:0.287324270999679,SL2:SL1-ratio:Inf,downstream in operon
II	.	operon	6238591	6248801	.	+	.	ID=OP270;Name=OP270;size=2;genes=Gene:WBGene00033873,Gene:WBGene00033871
II	.	gene	6238591	6239700	.	+	.	ID=OP270.1;Name=Gene:WBGene00033873;Parent=OP270;Note=SL1:0,SL2:0,SL2:SL1-ratio:NaN,upstream in operon
II	.	gene	6245672	6248801	.	+	.	ID=OP270.2;Name=Gene:WBGene00033871;Parent=OP270;Note=SL1:0,SL2:0.36343964936258,SL2:SL1-ratio:Inf,downstream in operon
II	.	operon	6258884	6271325	.	-	.	ID=OP271;Name=OP271;size=2;genes=Gene:WBGene00033867,Gene:WBGene00033866
II	.	gene	6258884	6261132	.	-	.	ID=OP271.2;Name=Gene:WBGene00033867;Parent=OP271;Note=SL1:0,SL2:1.02796256246536,SL2:SL1-ratio:Inf,downstream in operon
II	.	gene	6261253	6271325	.	-	.	ID=OP271.1;Name=Gene:WBGene00033866;Parent=OP271;Note=SL1:0.36343964936258,SL2:0.385485960924512,SL2:SL1-ratio:1.06066017177982,upstream in operon
II	.	operon	6432581	6435789	.	-	.	ID=OP272;Name=OP272;size=2;genes=Gene:WBGene00033832,Gene:WBGene00033831
II	.	gene	6432581	6434550	.	-	.	ID=OP272.2;Name=Gene:WBGene00033832;Parent=OP272;Note=SL1:0,SL2:0.738149417297256,SL2:SL1-ratio:Inf,downstream in operon
II	.	gene	6434652	6435789	.	-	.	ID=OP272.1;Name=Gene:WBGene00033831;Parent=OP272;Note=SL1:0,SL2:0,SL2:SL1-ratio:NaN,upstream in operon
II	.	operon	6528595	6530483	.	+	.	ID=OP273;Name=OP273;size=2;genes=Gene:WBGene00033811,Gene:WBGene00033810
II	.	gene	6528595	6529385	.	+	.	ID=OP273.1;Name=Gene:WBGene00033811;Parent=OP273;Note=SL1:1.02796256246536,SL2:0.221553818967488,SL2:SL1-ratio:0.215527128182699,upstream in operon
II	.	gene	6529536	6530483	.	+	.	ID=OP273.2;Name=Gene:WBGene00033810;Parent=OP273;Note=SL1:0.128495320308171,SL2:0.574648541999357,SL2:SL1-ratio:4.47213595499958,downstream in operon
II	.	operon	6611450	6615664	.	-	.	ID=OP274;Name=OP274;size=4;genes=Gene:WBGene00026191,Gene:WBGene00026190,Gene:WBGene00026189,Gene:WBGene00026188
II	.	gene	6611450	6612339	.	-	.	ID=OP274.4;Name=Gene:WBGene00026191;Parent=OP274;Note=SL1:0.110776909483744,SL2:1.78048338646871,SL2:SL1-ratio:16.0726941631278,downstream in operon
II	.	gene	6612427	6613221	.	-	.	ID=OP274.3;Name=Gene:WBGene00026190;Parent=OP274;Note=SL1:0,SL2:0.574648541999357,SL2:SL1-ratio:Inf,downstream in operon
II	.	gene	6613262	6613838	.	-	.	ID=OP274.2;Name=Gene:WBGene00026189;Parent=OP274;Note=SL1:0,SL2:1.52037713339615,SL2:SL1-ratio:Inf,downstream in operon
II	.	gene	6614348	6615664	.	-	.	ID=OP274.1;Name=Gene:WBGene00026188;Parent=OP274;Note=SL1:0,SL2:0,SL2:SL1-ratio:NaN,upstream in operon
II	.	operon	6615798	6617929	.	+	.	ID=OP275;Name=OP275;size=2;genes=Gene:WBGene00026187,Gene:WBGene00026186
II	.	gene	6615798	6616488	.	+	.	ID=OP275.1;Name=Gene:WBGene00026187;Parent=OP275;Note=SL1:0.890241693234353,SL2:0,SL2:SL1-ratio:0,upstream in operon
II	.	gene	6616590	6617929	.	+	.	ID=OP275.2;Name=Gene:WBGene00026186;Parent=OP275;Note=SL1:0.221553818967488,SL2:1.57373984545251,SL2:SL1-ratio:7.10319439667817,downstream in operon
II	.	operon	6653015	6663944	.	+	.	ID=OP276;Name=OP276;size=2;genes=Gene:WBGene00026178,Gene:WBGene00026177
II	.	gene	6653015	6660112	.	+	.	ID=OP276.1;Name=Gene:WBGene00026178;Parent=OP276;Note=SL1:0,SL2:0,SL2:SL1-ratio:NaN,upstream in operon
II	.	gene	6660307	6663944	.	+	.	ID=OP276.2;Name=Gene:WBGene00026177;Parent=OP276;Note=SL1:0,SL2:0.1490477340273,SL2:SL1-ratio:Inf,downstream in operon
II	.	operon	6799892	6802126	.	+	.	ID=OP277;Name=OP277;size=2;genes=Gene:WBGene00026157,Gene:WBGene00026156
II	.	gene	6799892	6801537	.	+	.	ID=OP277.1;Name=Gene:WBGene00026157;Parent=OP277;Note=SL1:0.445120846617177,SL2:0,SL2:SL1-ratio:0,upstream in operon
II	.	gene	6801710	6802126	.	+	.	ID=OP277.2;Name=Gene:WBGene00026156;Parent=OP277;Note=SL1:0.363439649362579,SL2:1.23916399347392,SL2:SL1-ratio:3.40954542424646,downstream in operon
II	.	operon	6848616	6862588	.	+	.	ID=OP278;Name=OP278;size=2;genes=Gene:WBGene00026145,Gene:WBGene00026144
II	.	gene	6848616	6860037	.	+	.	ID=OP278.1;Name=Gene:WBGene00026145;Parent=OP278;Note=SL1:0.18171982468129,SL2:0,SL2:SL1-ratio:0,upstream in operon
II	.	gene	6860211	6862588	.	+	.	ID=OP278.2;Name=Gene:WBGene00026144;Parent=OP278;Note=SL1:0.18171982468129,SL2:0.664661456902465,SL2:SL1-ratio:3.65761665282357,downstream in operon
II	.	operon	6913287	6916403	.	-	.	ID=OP279;Name=OP279;size=2;genes=Gene:WBGene00026134,Gene:WBGene00026133
II	.	gene	6913287	6914820	.	-	.	ID=OP279.2;Name=Gene:WBGene00026134;Parent=OP279;Note=SL1:0,SL2:0.664661456902465,SL2:SL1-ratio:Inf,downstream in operon
II	.	gene	6914931	6916403	.	-	.	ID=OP279.1;Name=Gene:WBGene00026133;Parent=OP279;Note=SL1:0.886215275869953,SL2:0,SL2:SL1-ratio:0,upstream in operon
II	.	operon	6978563	6985667	.	-	.	ID=OP280;Name=OP280;size=2;genes=Gene:WBGene00026117,Gene:WBGene00026116
II	.	gene	6978563	6983644	.	-	.	ID=OP280.2;Name=Gene:WBGene00026117;Parent=OP280;Note=SL1:0.128495320308171,SL2:0.443107637934977,SL2:SL1-ratio:3.44843405092318,downstream in operon
II	.	gene	6984060	6985667	.	-	.	ID=OP280.1;Name=Gene:WBGene00026116;Parent=OP280;Note=SL1:5.86028825822473,SL2:0,SL2:SL1-ratio:0,upstream in operon
II	.	operon	6987795	6991053	.	-	.	ID=OP281;Name=OP281;size=2;genes=Gene:WBGene00026115,Gene:WBGene00026114
II	.	gene	6987795	6988914	.	-	.	ID=OP281.2;Name=Gene:WBGene00026115;Parent=OP281;Note=SL1:0,SL2:1.37195458995016,SL2:SL1-ratio:Inf,downstream in operon
II	.	gene	6988892	6991053	.	-	.	ID=OP281.1;Name=Gene:WBGene00026114;Parent=OP281;Note=SL1:3.38262557895222,SL2:1.58419670364734,SL2:SL1-ratio:0.468333448876139,upstream in operon
II	.	operon	7032711	7039208	.	+	.	ID=OP282;Name=OP282;size=2;genes=Gene:WBGene00270467,Gene:WBGene00026109
II	.	gene	7032711	7034391	.	+	.	ID=OP282.1;Name=Gene:WBGene00270467;Parent=OP282;Note=SL1:0.770971921849023,SL2:0,SL2:SL1-ratio:0,upstream in operon
II	.	gene	7034490	7039208	.	+	.	ID=OP282.2;Name=Gene:WBGene00026109;Parent=OP282;Note=SL1:0,SL2:0.1490477340273,SL2:SL1-ratio:Inf,downstream in operon
II	.	operon	7186388	7188578	.	-	.	ID=OP283;Name=OP283;size=2;genes=Gene:WBGene00026080,Gene:WBGene00026079
II	.	gene	7186388	7187335	.	-	.	ID=OP283.2;Name=Gene:WBGene00026080;Parent=OP283;Note=SL1:0.18171982468129,SL2:0.406337880846708,SL2:SL1-ratio:2.23606797749979,downstream in operon
II	.	gene	7187433	7188578	.	-	.	ID=OP283.1;Name=Gene:WBGene00026079;Parent=OP283;Note=SL1:0.861972812999035,SL2:0,SL2:SL1-ratio:0,upstream in operon
II	.	operon	7247504	7259327	.	+	.	ID=OP284;Name=OP284;size=2;genes=Gene:WBGene00026065,Gene:WBGene00026063
II	.	gene	7247504	7253580	.	+	.	ID=OP284.1;Name=Gene:WBGene00026065;Parent=OP284;Note=SL1:0.18171982468129,SL2:0,SL2:SL1-ratio:0,upstream in operon
II	.	gene	7253728	7259327	.	+	.	ID=OP284.2;Name=Gene:WBGene00026063;Parent=OP284;Note=SL1:0,SL2:0.443107637934977,SL2:SL1-ratio:Inf,downstream in operon
II	.	operon	7313111	7316937	.	-	.	ID=OP285;Name=OP285;size=2;genes=Gene:WBGene00026052,Gene:WBGene00026051
II	.	gene	7313111	7313487	.	-	.	ID=OP285.2;Name=Gene:WBGene00026052;Parent=OP285;Note=SL1:0.995320471238264,SL2:22.6596679193122,SL2:SL1-ratio:22.7662030211452,downstream in operon
II	.	gene	7313590	7316937	.	-	.	ID=OP285.1;Name=Gene:WBGene00026051;Parent=OP285;Note=SL1:0.812675761693416,SL2:0,SL2:SL1-ratio:0,upstream in operon
II	.	operon	7341487	7344853	.	-	.	ID=OP286;Name=OP286;size=2;genes=Gene:WBGene00270979,Gene:WBGene00086974
II	.	gene	7341487	7341947	.	-	.	ID=OP286.2;Name=Gene:WBGene00270979;Parent=OP286;Note=SL1:0,SL2:0.110776909483744,SL2:SL1-ratio:Inf,downstream in operon
II	.	gene	7343197	7344853	.	-	.	ID=OP286.1;Name=Gene:WBGene00086974;Parent=OP286;Note=SL1:0.128495320308171,SL2:0,SL2:SL1-ratio:0,upstream in operon
II	.	operon	7384042	7387584	.	+	.	ID=OP287;Name=OP287;size=2;genes=Gene:WBGene00270487,Gene:WBGene00026043
II	.	gene	7384042	7385434	.	+	.	ID=OP287.1;Name=Gene:WBGene00270487;Parent=OP287;Note=SL1:0.1490477340273,SL2:0,SL2:SL1-ratio:0,upstream in operon
II	.	gene	7385551	7387584	.	+	.	ID=OP287.2;Name=Gene:WBGene00026043;Parent=OP287;Note=SL1:0,SL2:0.553884547418721,SL2:SL1-ratio:Inf,downstream in operon
II	.	operon	7541333	7546611	.	-	.	ID=OP288;Name=OP288;size=2;genes=Gene:WBGene00026013,Gene:WBGene00026011
II	.	gene	7541333	7543510	.	-	.	ID=OP288.2;Name=Gene:WBGene00026013;Parent=OP288;Note=SL1:0,SL2:0.314747969090503,SL2:SL1-ratio:Inf,downstream in operon
II	.	gene	7544660	7546611	.	-	.	ID=OP288.1;Name=Gene:WBGene00026011;Parent=OP288;Note=SL1:0.445120846617177,SL2:0,SL2:SL1-ratio:0,upstream in operon
II	.	operon	7582283	7584937	.	-	.	ID=OP289;Name=OP289;size=2;genes=Gene:WBGene00026005,Gene:WBGene00026004
II	.	gene	7582283	7583453	.	-	.	ID=OP289.2;Name=Gene:WBGene00026005;Parent=OP289;Note=SL1:0.298095468054599,SL2:1.44009982328867,SL2:SL1-ratio:4.83100207019888,downstream in operon
II	.	gene	7583864	7584937	.	-	.	ID=OP289.1;Name=Gene:WBGene00026004;Parent=OP289;Note=SL1:1.60490603625617,SL2:0,SL2:SL1-ratio:0,upstream in operon
II	.	operon	7586666	7598976	.	+	.	ID=OP290;Name=OP290;size=6;genes=Gene:WBGene00086985,Gene:WBGene00026002,Gene:WBGene00086986,Gene:WBGene00026001,Gene:WBGene00086987,Gene:WBGene00026000
II	.	gene	7586666	7587696	.	+	.	ID=OP290.1;Name=Gene:WBGene00086985;Parent=OP290;Note=SL1:0,SL2:0,SL2:SL1-ratio:NaN,upstream in operon
II	.	gene	7587859	7589215	.	+	.	ID=OP290.2;Name=Gene:WBGene00026002;Parent=OP290;Note=SL1:0,SL2:1.05959955605632,SL2:SL1-ratio:Inf,downstream in operon
II	.	gene	7589316	7590714	.	+	.	ID=OP290.3;Name=Gene:WBGene00086986;Parent=OP290;Note=SL1:0,SL2:0.560098115941205,SL2:SL1-ratio:Inf,downstream in operon
II	.	gene	7590822	7593558	.	+	.	ID=OP290.4;Name=Gene:WBGene00026001;Parent=OP290;Note=SL1:0,SL2:0.48078546439695,SL2:SL1-ratio:Inf,downstream in operon
II	.	gene	7593535	7595977	.	+	.	ID=OP290.5;Name=Gene:WBGene00086987;Parent=OP290;Note=SL1:0,SL2:0.664661456902465,SL2:SL1-ratio:Inf,downstream in operon
II	.	gene	7596099	7598976	.	+	.	ID=OP290.6;Name=Gene:WBGene00026000;Parent=OP290;Note=SL1:0,SL2:0.363439649362579,SL2:SL1-ratio:Inf,downstream in operon
II	.	operon	7627762	7629692	.	+	.	ID=OP291;Name=OP291;size=2;genes=Gene:WBGene00025991,Gene:WBGene00025990
II	.	gene	7627762	7629064	.	+	.	ID=OP291.1;Name=Gene:WBGene00025991;Parent=OP291;Note=SL1:2.45153446481182,SL2:0,SL2:SL1-ratio:0,upstream in operon
II	.	gene	7629116	7629692	.	+	.	ID=OP291.2;Name=Gene:WBGene00025990;Parent=OP291;Note=SL1:0.332330728451232,SL2:1.27851229433621,SL2:SL1-ratio:3.8471082716139,downstream in operon
II	.	operon	7647966	7651703	.	-	.	ID=OP292;Name=OP292;size=2;genes=Gene:WBGene00025983,Gene:WBGene00025982
II	.	gene	7647966	7651033	.	-	.	ID=OP292.2;Name=Gene:WBGene00025983;Parent=OP292;Note=SL1:0,SL2:0.443107637934977,SL2:SL1-ratio:Inf,downstream in operon
II	.	gene	7651121	7651703	.	-	.	ID=OP292.1;Name=Gene:WBGene00025982;Parent=OP292;Note=SL1:0,SL2:0,SL2:SL1-ratio:NaN,upstream in operon
II	.	operon	7750817	7758744	.	+	.	ID=OP293;Name=OP293;size=3;genes=Gene:WBGene00025963,Gene:WBGene00025962,Gene:WBGene00025961
II	.	gene	7750817	7752415	.	+	.	ID=OP293.1;Name=Gene:WBGene00025963;Parent=OP293;Note=SL1:1.1923818722184,SL2:0,SL2:SL1-ratio:0,upstream in operon
II	.	gene	7752612	7755385	.	+	.	ID=OP293.2;Name=Gene:WBGene00025962;Parent=OP293;Note=SL1:0.110776909483744,SL2:0.314747969090503,SL2:SL1-ratio:2.84127775867127,downstream in operon
II	.	gene	7755482	7758744	.	+	.	ID=OP293.3;Name=Gene:WBGene00025961;Parent=OP293;Note=SL1:0,SL2:0.222560423308588,SL2:SL1-ratio:Inf,downstream in operon
II	.	operon	7821480	7830121	.	-	.	ID=OP294;Name=OP294;size=4;genes=Gene:WBGene00025952,Gene:WBGene00025951,Gene:WBGene00025950,Gene:WBGene00025949
II	.	gene	7821480	7822519	.	-	.	ID=OP294.4;Name=Gene:WBGene00025952;Parent=OP294;Note=SL1:0.110776909483744,SL2:0.314747969090503,SL2:SL1-ratio:2.84127775867127,downstream in operon
II	.	gene	7822628	7826181	.	-	.	ID=OP294.3;Name=Gene:WBGene00025951;Parent=OP294;Note=SL1:0,SL2:0.110776909483744,SL2:SL1-ratio:Inf,downstream in operon
II	.	gene	7826277	7828000	.	-	.	ID=OP294.2;Name=Gene:WBGene00025950;Parent=OP294;Note=SL1:0,SL2:0.497660235619132,SL2:SL1-ratio:Inf,downstream in operon
II	.	gene	7828095	7830121	.	-	.	ID=OP294.1;Name=Gene:WBGene00025949;Parent=OP294;Note=SL1:0.553884547418721,SL2:0.443107637934977,SL2:SL1-ratio:0.8,upstream in operon
II	.	operon	7839963	7843233	.	+	.	ID=OP295;Name=OP295;size=2;genes=Gene:WBGene00270423,Gene:WBGene00025945
II	.	gene	7839963	7840646	.	+	.	ID=OP295.1;Name=Gene:WBGene00270423;Parent=OP295;Note=SL1:0,SL2:0,SL2:SL1-ratio:NaN,upstream in operon
II	.	gene	7840923	7843233	.	+	.	ID=OP295.2;Name=Gene:WBGene00025945;Parent=OP295;Note=SL1:0,SL2:0.443107637934977,SL2:SL1-ratio:Inf,downstream in operon
II	.	operon	7933807	7938029	.	-	.	ID=OP296;Name=OP296;size=2;genes=Gene:WBGene00025933,Gene:WBGene00025932
II	.	gene	7933807	7936237	.	-	.	ID=OP296.2;Name=Gene:WBGene00025933;Parent=OP296;Note=SL1:0,SL2:0.443107637934977,SL2:SL1-ratio:Inf,downstream in operon
II	.	gene	7936293	7938029	.	-	.	ID=OP296.1;Name=Gene:WBGene00025932;Parent=OP296;Note=SL1:2.83273172181452,SL2:0,SL2:SL1-ratio:0,upstream in operon
II	.	operon	7976384	7979770	.	-	.	ID=OP297;Name=OP297;size=2;genes=Gene:WBGene00086991,Gene:WBGene00025927
II	.	gene	7976384	7978320	.	-	.	ID=OP297.2;Name=Gene:WBGene00086991;Parent=OP297;Note=SL1:0,SL2:0.314747969090503,SL2:SL1-ratio:Inf,downstream in operon
II	.	gene	7977940	7979770	.	-	.	ID=OP297.1;Name=Gene:WBGene00025927;Parent=OP297;Note=SL1:141.900960794366,SL2:0.726879298725159,SL2:SL1-ratio:0.00512244099445179,upstream in operon
II	.	operon	8004742	8006484	.	+	.	ID=OP298;Name=OP298;size=2;genes=Gene:WBGene00025918,Gene:WBGene00025917
II	.	gene	8004742	8005882	.	+	.	ID=OP298.1;Name=Gene:WBGene00025918;Parent=OP298;Note=SL1:0,SL2:0,SL2:SL1-ratio:NaN,upstream in operon
II	.	gene	8005908	8006484	.	+	.	ID=OP298.2;Name=Gene:WBGene00025917;Parent=OP298;Note=SL1:0,SL2:0.574648541999357,SL2:SL1-ratio:Inf,downstream in operon
II	.	operon	8096262	8098506	.	-	.	ID=OP299;Name=OP299;size=2;genes=Gene:WBGene00025901,Gene:WBGene00025900
II	.	gene	8096262	8096937	.	-	.	ID=OP299.2;Name=Gene:WBGene00025901;Parent=OP299;Note=SL1:0,SL2:0.770971921849023,SL2:SL1-ratio:Inf,downstream in operon
II	.	gene	8097059	8098506	.	-	.	ID=OP299.1;Name=Gene:WBGene00025900;Parent=OP299;Note=SL1:2.12309112478012,SL2:0,SL2:SL1-ratio:0,upstream in operon
II	.	operon	8145565	8150049	.	-	.	ID=OP300;Name=OP300;size=2;genes=Gene:WBGene00025894,Gene:WBGene00025893
II	.	gene	8145565	8147344	.	-	.	ID=OP300.2;Name=Gene:WBGene00025894;Parent=OP300;Note=SL1:0,SL2:0.222560423308588,SL2:SL1-ratio:Inf,downstream in operon
II	.	gene	8147440	8150049	.	-	.	ID=OP300.1;Name=Gene:WBGene00025893;Parent=OP300;Note=SL1:0,SL2:0,SL2:SL1-ratio:NaN,upstream in operon
II	.	operon	8150335	8157809	.	+	.	ID=OP301;Name=OP301;size=3;genes=Gene:WBGene00025892,Gene:WBGene00025891,Gene:WBGene00025890
II	.	gene	8150335	8154001	.	+	.	ID=OP301.1;Name=Gene:WBGene00025892;Parent=OP301;Note=SL1:0.852341529557472,SL2:0,SL2:SL1-ratio:0,upstream in operon
II	.	gene	8154090	8155527	.	+	.	ID=OP301.2;Name=Gene:WBGene00025891;Parent=OP301;Note=SL1:0.385485960924512,SL2:1.49850006285936,SL2:SL1-ratio:3.8873012632302,downstream in operon
II	.	gene	8155633	8157809	.	+	.	ID=OP301.3;Name=Gene:WBGene00025890;Parent=OP301;Note=SL1:0.110776909483744,SL2:0.443107637934977,SL2:SL1-ratio:4,downstream in operon
II	.	operon	8198211	8201119	.	+	.	ID=OP302;Name=OP302;size=2;genes=Gene:WBGene00025878,Gene:WBGene00025877
II	.	gene	8198211	8199713	.	+	.	ID=OP302.1;Name=Gene:WBGene00025878;Parent=OP302;Note=SL1:0.298095468054599,SL2:0,SL2:SL1-ratio:0,upstream in operon
II	.	gene	8199949	8201119	.	+	.	ID=OP302.2;Name=Gene:WBGene00025877;Parent=OP302;Note=SL1:0,SL2:0.287324270999679,SL2:SL1-ratio:Inf,downstream in operon
II	.	operon	8329745	8332507	.	-	.	ID=OP303;Name=OP303;size=2;genes=Gene:WBGene00025852,Gene:WBGene00025851
II	.	gene	8329745	8330841	.	-	.	ID=OP303.2;Name=Gene:WBGene00025852;Parent=OP303;Note=SL1:0,SL2:0.886215275869953,SL2:SL1-ratio:Inf,downstream in operon
II	.	gene	8330957	8332507	.	-	.	ID=OP303.1;Name=Gene:WBGene00025851;Parent=OP303;Note=SL1:0.760188566698077,SL2:0,SL2:SL1-ratio:0,upstream in operon
II	.	operon	8372666	8375037	.	-	.	ID=OP304;Name=OP304;size=2;genes=Gene:WBGene00194889,Gene:WBGene00087000
II	.	gene	8372666	8374425	.	-	.	ID=OP304.2;Name=Gene:WBGene00194889;Parent=OP304;Note=SL1:0,SL2:0.339966662171007,SL2:SL1-ratio:Inf,downstream in operon
II	.	gene	8374571	8375037	.	-	.	ID=OP304.1;Name=Gene:WBGene00087000;Parent=OP304;Note=SL1:0.256990640616341,SL2:0,SL2:SL1-ratio:0,upstream in operon
II	.	operon	8378403	8388127	.	+	.	ID=OP305;Name=OP305;size=2;genes=Gene:WBGene00250321,Gene:WBGene00025831
II	.	gene	8378403	8378502	.	+	.	ID=OP305.1;Name=Gene:WBGene00250321;Parent=OP305;Note=SL1:0,SL2:0,SL2:SL1-ratio:NaN,upstream in operon
II	.	gene	8386354	8388127	.	+	.	ID=OP305.2;Name=Gene:WBGene00025831;Parent=OP305;Note=SL1:0.18171982468129,SL2:1.21854600432119,SL2:SL1-ratio:6.70563053017654,downstream in operon
II	.	operon	8380774	8386374	.	-	.	ID=OP306;Name=OP306;size=2;genes=Gene:WBGene00025834,Gene:WBGene00025833
II	.	gene	8380774	8382017	.	-	.	ID=OP306.2;Name=Gene:WBGene00025834;Parent=OP306;Note=SL1:0,SL2:0.664661456902465,SL2:SL1-ratio:Inf,downstream in operon
II	.	gene	8382151	8386374	.	-	.	ID=OP306.1;Name=Gene:WBGene00025833;Parent=OP306;Note=SL1:0,SL2:0,SL2:SL1-ratio:NaN,upstream in operon
II	.	operon	8406813	8414238	.	+	.	ID=OP307;Name=OP307;size=2;genes=Gene:WBGene00025824,Gene:WBGene00025823
II	.	gene	8406813	8410923	.	+	.	ID=OP307.1;Name=Gene:WBGene00025824;Parent=OP307;Note=SL1:0,SL2:0,SL2:SL1-ratio:NaN,upstream in operon
II	.	gene	8411034	8414238	.	+	.	ID=OP307.2;Name=Gene:WBGene00025823;Parent=OP307;Note=SL1:0,SL2:0.553884547418721,SL2:SL1-ratio:Inf,downstream in operon
II	.	operon	8585639	8592165	.	-	.	ID=OP308;Name=OP308;size=2;genes=Gene:WBGene00025798,Gene:WBGene00025797
II	.	gene	8585639	8586364	.	-	.	ID=OP308.2;Name=Gene:WBGene00025798;Parent=OP308;Note=SL1:0,SL2:0.944243907271508,SL2:SL1-ratio:Inf,downstream in operon
II	.	gene	8586475	8592165	.	-	.	ID=OP308.1;Name=Gene:WBGene00025797;Parent=OP308;Note=SL1:0,SL2:0,SL2:SL1-ratio:NaN,upstream in operon
II	.	operon	8663732	8676245	.	+	.	ID=OP309;Name=OP309;size=2;genes=Gene:WBGene00025780,Gene:WBGene00303298
II	.	gene	8663732	8675549	.	+	.	ID=OP309.1;Name=Gene:WBGene00025780;Parent=OP309;Note=SL1:0.222560423308588,SL2:0,SL2:SL1-ratio:0,upstream in operon
II	.	gene	8674532	8676245	.	+	.	ID=OP309.2;Name=Gene:WBGene00303298;Parent=OP309;Note=SL1:0,SL2:0.1490477340273,SL2:SL1-ratio:Inf,downstream in operon
II	.	operon	8824565	8826409	.	+	.	ID=OP310;Name=OP310;size=2;genes=Gene:WBGene00270984,Gene:WBGene00270985
II	.	gene	8824565	8826012	.	+	.	ID=OP310.1;Name=Gene:WBGene00270984;Parent=OP310;Note=SL1:0,SL2:0,SL2:SL1-ratio:NaN,upstream in operon
II	.	gene	8826124	8826409	.	+	.	ID=OP310.2;Name=Gene:WBGene00270985;Parent=OP310;Note=SL1:0,SL2:0.1490477340273,SL2:SL1-ratio:Inf,downstream in operon
II	.	operon	8972274	8979671	.	+	.	ID=OP311;Name=OP311;size=2;genes=Gene:WBGene00025732,Gene:WBGene00025730
II	.	gene	8972274	8975729	.	+	.	ID=OP311.1;Name=Gene:WBGene00025732;Parent=OP311;Note=SL1:0.110776909483744,SL2:0,SL2:SL1-ratio:0,upstream in operon
II	.	gene	8977139	8979671	.	+	.	ID=OP311.2;Name=Gene:WBGene00025730;Parent=OP311;Note=SL1:0.1490477340273,SL2:0.314747969090503,SL2:SL1-ratio:2.11172595910015,downstream in operon
II	.	operon	9172450	9191888	.	-	.	ID=OP312;Name=OP312;size=2;genes=Gene:WBGene00025698,Gene:WBGene00025697
II	.	gene	9172450	9176215	.	-	.	ID=OP312.2;Name=Gene:WBGene00025698;Parent=OP312;Note=SL1:0,SL2:0.221553818967488,SL2:SL1-ratio:Inf,downstream in operon
II	.	gene	9176298	9191888	.	-	.	ID=OP312.1;Name=Gene:WBGene00025697;Parent=OP312;Note=SL1:0.332330728451232,SL2:0,SL2:SL1-ratio:0,upstream in operon
II	.	operon	9383481	9390033	.	+	.	ID=OP313;Name=OP313;size=2;genes=Gene:WBGene00025654,Gene:WBGene00025653
II	.	gene	9383481	9386808	.	+	.	ID=OP313.1;Name=Gene:WBGene00025654;Parent=OP313;Note=SL1:0.406337880846708,SL2:0,SL2:SL1-ratio:0,upstream in operon
II	.	gene	9387375	9390033	.	+	.	ID=OP313.2;Name=Gene:WBGene00025653;Parent=OP313;Note=SL1:0,SL2:0.406337880846708,SL2:SL1-ratio:Inf,downstream in operon
II	.	operon	9487445	9490898	.	-	.	ID=OP314;Name=OP314;size=2;genes=Gene:WBGene00025626,Gene:WBGene00250021
II	.	gene	9487445	9490898	.	-	.	ID=OP314.2;Name=Gene:WBGene00025626;Parent=OP314;Note=SL1:0,SL2:0.36343964936258,SL2:SL1-ratio:Inf,downstream in operon
II	.	gene	9489401	9489540	.	-	.	ID=OP314.1;Name=Gene:WBGene00250021;Parent=OP314;Note=SL1:0,SL2:0,SL2:SL1-ratio:NaN,upstream in operon
II	.	operon	9490994	9492781	.	-	.	ID=OP315;Name=OP315;size=2;genes=Gene:WBGene00025625,Gene:WBGene00025624
II	.	gene	9490994	9491889	.	-	.	ID=OP315.2;Name=Gene:WBGene00025625;Parent=OP315;Note=SL1:0,SL2:0.861972812999035,SL2:SL1-ratio:Inf,downstream in operon
II	.	gene	9492006	9492781	.	-	.	ID=OP315.1;Name=Gene:WBGene00025624;Parent=OP315;Note=SL1:1.44235639319085,SL2:0,SL2:SL1-ratio:0,upstream in operon
II	.	operon	9620946	9625391	.	-	.	ID=OP316;Name=OP316;size=2;genes=Gene:WBGene00025605,Gene:WBGene00025604
II	.	gene	9620946	9623619	.	-	.	ID=OP316.2;Name=Gene:WBGene00025605;Parent=OP316;Note=SL1:0,SL2:0.110776909483744,SL2:SL1-ratio:Inf,downstream in operon
II	.	gene	9623694	9625391	.	-	.	ID=OP316.1;Name=Gene:WBGene00025604;Parent=OP316;Note=SL1:2.43802728508025,SL2:0,SL2:SL1-ratio:0,upstream in operon
II	.	operon	9845330	9854500	.	+	.	ID=OP317;Name=OP317;size=2;genes=Gene:WBGene00025569,Gene:WBGene00025568
II	.	gene	9845330	9846873	.	+	.	ID=OP317.1;Name=Gene:WBGene00025569;Parent=OP317;Note=SL1:0,SL2:0,SL2:SL1-ratio:NaN,upstream in operon
II	.	gene	9847403	9854500	.	+	.	ID=OP317.2;Name=Gene:WBGene00025568;Parent=OP317;Note=SL1:0,SL2:0.1490477340273,SL2:SL1-ratio:Inf,downstream in operon
II	.	operon	9886427	9888901	.	+	.	ID=OP318;Name=OP318;size=2;genes=Gene:WBGene00025559,Gene:WBGene00025558
II	.	gene	9886427	9887275	.	+	.	ID=OP318.1;Name=Gene:WBGene00025559;Parent=OP318;Note=SL1:0,SL2:0,SL2:SL1-ratio:NaN,upstream in operon
II	.	gene	9887344	9888901	.	+	.	ID=OP318.2;Name=Gene:WBGene00025558;Parent=OP318;Note=SL1:0,SL2:0.339966662171007,SL2:SL1-ratio:Inf,downstream in operon
II	.	operon	9890284	9901306	.	+	.	ID=OP319;Name=OP319;size=3;genes=Gene:WBGene00025557,Gene:WBGene00025553,Gene:WBGene00025552
II	.	gene	9890284	9893522	.	+	.	ID=OP319.1;Name=Gene:WBGene00025557;Parent=OP319;Note=SL1:0.553884547418721,SL2:0,SL2:SL1-ratio:0,upstream in operon
II	.	gene	9893622	9900048	.	+	.	ID=OP319.2;Name=Gene:WBGene00025553;Parent=OP319;Note=SL1:0,SL2:0.314747969090503,SL2:SL1-ratio:Inf,downstream in operon
II	.	gene	9900219	9901306	.	+	.	ID=OP319.3;Name=Gene:WBGene00025552;Parent=OP319;Note=SL1:0.128495320308171,SL2:0.667681269925765,SL2:SL1-ratio:5.19615242270663,downstream in operon
II	.	operon	9997402	10009165	.	-	.	ID=OP320;Name=OP320;size=4;genes=Gene:WBGene00025533,Gene:WBGene00025532,Gene:WBGene00025531,Gene:WBGene00025529
II	.	gene	9997402	9998758	.	-	.	ID=OP320.4;Name=Gene:WBGene00025533;Parent=OP320;Note=SL1:0,SL2:0.110776909483744,SL2:SL1-ratio:Inf,downstream in operon
II	.	gene	9998781	10000409	.	-	.	ID=OP320.3;Name=Gene:WBGene00025532;Parent=OP320;Note=SL1:0,SL2:0.48078546439695,SL2:SL1-ratio:Inf,downstream in operon
II	.	gene	10000504	10003046	.	-	.	ID=OP320.2;Name=Gene:WBGene00025531;Parent=OP320;Note=SL1:0,SL2:0.339966662171007,SL2:SL1-ratio:Inf,downstream in operon
II	.	gene	10005263	10009165	.	-	.	ID=OP320.1;Name=Gene:WBGene00025529;Parent=OP320;Note=SL1:0.363439649362579,SL2:0,SL2:SL1-ratio:0,upstream in operon
II	.	operon	10023695	10026436	.	-	.	ID=OP321;Name=OP321;size=2;genes=Gene:WBGene00025527,Gene:WBGene00025526
II	.	gene	10023695	10024329	.	-	.	ID=OP321.2;Name=Gene:WBGene00025527;Parent=OP321;Note=SL1:0,SL2:0.890241693234353,SL2:SL1-ratio:Inf,downstream in operon
II	.	gene	10024421	10026436	.	-	.	ID=OP321.1;Name=Gene:WBGene00025526;Parent=OP321;Note=SL1:0.110776909483744,SL2:0,SL2:SL1-ratio:0,upstream in operon
II	.	operon	10028876	10048199	.	+	.	ID=OP322;Name=OP322;size=2;genes=Gene:WBGene00025522,Gene:WBGene00087050
II	.	gene	10028876	10044828	.	+	.	ID=OP322.1;Name=Gene:WBGene00025522;Parent=OP322;Note=SL1:0,SL2:0,SL2:SL1-ratio:NaN,upstream in operon
II	.	gene	10045321	10048199	.	+	.	ID=OP322.2;Name=Gene:WBGene00087050;Parent=OP322;Note=SL1:0.1490477340273,SL2:1.04390091699958,SL2:SL1-ratio:7.00380266638858,downstream in operon
II	.	operon	10061761	10064504	.	+	.	ID=OP323;Name=OP323;size=2;genes=Gene:WBGene00025515,Gene:WBGene00025514
II	.	gene	10061761	10062620	.	+	.	ID=OP323.1;Name=Gene:WBGene00025515;Parent=OP323;Note=SL1:0.128495320308171,SL2:0,SL2:SL1-ratio:0,upstream in operon
II	.	gene	10062789	10064504	.	+	.	ID=OP323.2;Name=Gene:WBGene00025514;Parent=OP323;Note=SL1:0,SL2:0.443107637934977,SL2:SL1-ratio:Inf,downstream in operon
II	.	operon	10067322	10074700	.	-	.	ID=OP324;Name=OP324;size=2;genes=Gene:WBGene00025512,Gene:WBGene00025510
II	.	gene	10067322	10070371	.	-	.	ID=OP324.2;Name=Gene:WBGene00025512;Parent=OP324;Note=SL1:0,SL2:0.256990640616341,SL2:SL1-ratio:Inf,downstream in operon
II	.	gene	10070471	10074700	.	-	.	ID=OP324.1;Name=Gene:WBGene00025510;Parent=OP324;Note=SL1:0.332330728451232,SL2:0,SL2:SL1-ratio:0,upstream in operon
II	.	operon	10071868	10083853	.	+	.	ID=OP325;Name=OP325;size=3;genes=Gene:WBGene00025511,Gene:WBGene00025508,Gene:WBGene00025507
II	.	gene	10071868	10072963	.	+	.	ID=OP325.1;Name=Gene:WBGene00025511;Parent=OP325;Note=SL1:0,SL2:0,SL2:SL1-ratio:NaN,upstream in operon
II	.	gene	10076757	10077468	.	+	.	ID=OP325.2;Name=Gene:WBGene00025508;Parent=OP325;Note=SL1:0.1490477340273,SL2:0.48078546439695,SL2:SL1-ratio:3.22571468485988,downstream in operon
II	.	gene	10077657	10083853	.	+	.	ID=OP325.3;Name=Gene:WBGene00025507;Parent=OP325;Note=SL1:0,SL2:0.110776909483744,SL2:SL1-ratio:Inf,downstream in operon
II	.	operon	10107361	10128576	.	-	.	ID=OP326;Name=OP326;size=2;genes=Gene:WBGene00025502,Gene:WBGene00025498
II	.	gene	10107361	10109208	.	-	.	ID=OP326.2;Name=Gene:WBGene00025502;Parent=OP326;Note=SL1:0,SL2:0.287324270999679,SL2:SL1-ratio:Inf,downstream in operon
II	.	gene	10118235	10128576	.	-	.	ID=OP326.1;Name=Gene:WBGene00025498;Parent=OP326;Note=SL1:3.08388768739609,SL2:0,SL2:SL1-ratio:0,upstream in operon
II	.	operon	10216204	10220372	.	-	.	ID=OP327;Name=OP327;size=2;genes=Gene:WBGene00025477,Gene:WBGene00025476
II	.	gene	10216204	10218032	.	-	.	ID=OP327.2;Name=Gene:WBGene00025477;Parent=OP327;Note=SL1:0,SL2:0.128495320308171,SL2:SL1-ratio:Inf,downstream in operon
II	.	gene	10218182	10220372	.	-	.	ID=OP327.1;Name=Gene:WBGene00025476;Parent=OP327;Note=SL1:0.497660235619132,SL2:0,SL2:SL1-ratio:0,upstream in operon
II	.	operon	10238332	10244129	.	-	.	ID=OP328;Name=OP328;size=3;genes=Gene:WBGene00025468,Gene:WBGene00025467,Gene:WBGene00025466
II	.	gene	10238332	10240101	.	-	.	ID=OP328.3;Name=Gene:WBGene00025468;Parent=OP328;Note=SL1:0.110776909483744,SL2:0.664661456902465,SL2:SL1-ratio:6,downstream in operon
II	.	gene	10240405	10242882	.	-	.	ID=OP328.2;Name=Gene:WBGene00025467;Parent=OP328;Note=SL1:0,SL2:0.332330728451232,SL2:SL1-ratio:Inf,downstream in operon
II	.	gene	10242994	10244129	.	-	.	ID=OP328.1;Name=Gene:WBGene00025466;Parent=OP328;Note=SL1:0,SL2:0,SL2:SL1-ratio:NaN,upstream in operon
II	.	operon	10311041	10325402	.	+	.	ID=OP329;Name=OP329;size=4;genes=Gene:WBGene00025450,Gene:WBGene00025448,Gene:WBGene00270481,Gene:WBGene00025447
II	.	gene	10311041	10312321	.	+	.	ID=OP329.1;Name=Gene:WBGene00025450;Parent=OP329;Note=SL1:0,SL2:0,SL2:SL1-ratio:NaN,upstream in operon
II	.	gene	10317024	10320622	.	+	.	ID=OP329.2;Name=Gene:WBGene00025448;Parent=OP329;Note=SL1:0.314747969090503,SL2:0.655200145656717,SL2:SL1-ratio:2.08166599946613,downstream in operon
II	.	gene	10320601	10323035	.	+	.	ID=OP329.3;Name=Gene:WBGene00270481;Parent=OP329;Note=SL1:0,SL2:0.655200145656717,SL2:SL1-ratio:Inf,downstream in operon
II	.	gene	10323073	10325402	.	+	.	ID=OP329.4;Name=Gene:WBGene00025447;Parent=OP329;Note=SL1:0,SL2:0.443107637934977,SL2:SL1-ratio:Inf,downstream in operon
II	.	operon	10339530	10342564	.	-	.	ID=OP330;Name=OP330;size=2;genes=Gene:WBGene00025442,Gene:WBGene00025441
II	.	gene	10339530	10340988	.	-	.	ID=OP330.2;Name=Gene:WBGene00025442;Parent=OP330;Note=SL1:0,SL2:1.10776909483744,SL2:SL1-ratio:Inf,downstream in operon
II	.	gene	10341080	10342564	.	-	.	ID=OP330.1;Name=Gene:WBGene00025441;Parent=OP330;Note=SL1:3.67730169721772,SL2:0,SL2:SL1-ratio:0,upstream in operon
II	.	operon	10344400	10357538	.	-	.	ID=OP331;Name=OP331;size=2;genes=Gene:WBGene00025439,Gene:WBGene00025437
II	.	gene	10344400	10354140	.	-	.	ID=OP331.2;Name=Gene:WBGene00025439;Parent=OP331;Note=SL1:0.110776909483744,SL2:0.664661456902465,SL2:SL1-ratio:6,downstream in operon
II	.	gene	10356224	10357538	.	-	.	ID=OP331.1;Name=Gene:WBGene00025437;Parent=OP331;Note=SL1:0,SL2:0,SL2:SL1-ratio:NaN,upstream in operon
II	.	operon	10596418	10605302	.	+	.	ID=OP332;Name=OP332;size=2;genes=Gene:WBGene00025393,Gene:WBGene00025392
II	.	gene	10596418	10602613	.	+	.	ID=OP332.1;Name=Gene:WBGene00025393;Parent=OP332;Note=SL1:0,SL2:0,SL2:SL1-ratio:NaN,upstream in operon
II	.	gene	10603064	10605302	.	+	.	ID=OP332.2;Name=Gene:WBGene00025392;Parent=OP332;Note=SL1:0,SL2:0.497660235619132,SL2:SL1-ratio:Inf,downstream in operon
II	.	operon	10655535	10664701	.	+	.	ID=OP333;Name=OP333;size=4;genes=Gene:WBGene00025380,Gene:WBGene00025379,Gene:WBGene00025378,Gene:WBGene00025377
II	.	gene	10655535	10658807	.	+	.	ID=OP333.1;Name=Gene:WBGene00025380;Parent=OP333;Note=SL1:0,SL2:0,SL2:SL1-ratio:NaN,upstream in operon
II	.	gene	10659285	10661507	.	+	.	ID=OP333.2;Name=Gene:WBGene00025379;Parent=OP333;Note=SL1:0.110776909483744,SL2:0.443107637934977,SL2:SL1-ratio:4,downstream in operon
II	.	gene	10661601	10663456	.	+	.	ID=OP333.3;Name=Gene:WBGene00025378;Parent=OP333;Note=SL1:0,SL2:0.256990640616341,SL2:SL1-ratio:Inf,downstream in operon
II	.	gene	10663548	10664701	.	+	.	ID=OP333.4;Name=Gene:WBGene00025377;Parent=OP333;Note=SL1:0,SL2:0.443107637934977,SL2:SL1-ratio:Inf,downstream in operon
II	.	operon	10720806	10728730	.	-	.	ID=OP334;Name=OP334;size=3;genes=Gene:WBGene00025366,Gene:WBGene00025365,Gene:WBGene00025363
II	.	gene	10720806	10721616	.	-	.	ID=OP334.3;Name=Gene:WBGene00025366;Parent=OP334;Note=SL1:0,SL2:0.775438366386209,SL2:SL1-ratio:Inf,downstream in operon
II	.	gene	10721721	10725334	.	-	.	ID=OP334.2;Name=Gene:WBGene00025365;Parent=OP334;Note=SL1:0.110776909483744,SL2:0.553884547418721,SL2:SL1-ratio:5,downstream in operon
II	.	gene	10726493	10728730	.	-	.	ID=OP334.1;Name=Gene:WBGene00025363;Parent=OP334;Note=SL1:1.01989998651302,SL2:0,SL2:SL1-ratio:0,upstream in operon
II	.	operon	10728963	10732907	.	+	.	ID=OP335;Name=OP335;size=2;genes=Gene:WBGene00025362,Gene:WBGene00025360
II	.	gene	10728963	10731206	.	+	.	ID=OP335.1;Name=Gene:WBGene00025362;Parent=OP335;Note=SL1:0.513981281232682,SL2:0,SL2:SL1-ratio:0,upstream in operon
II	.	gene	10731300	10732907	.	+	.	ID=OP335.2;Name=Gene:WBGene00025360;Parent=OP335;Note=SL1:0,SL2:0.832744851876115,SL2:SL1-ratio:Inf,downstream in operon
II	.	operon	10839414	10844457	.	-	.	ID=OP336;Name=OP336;size=2;genes=Gene:WBGene00039557,Gene:WBGene00039558
II	.	gene	10839414	10840665	.	-	.	ID=OP336.2;Name=Gene:WBGene00039557;Parent=OP336;Note=SL1:0,SL2:0.339966662171007,SL2:SL1-ratio:Inf,downstream in operon
II	.	gene	10840763	10844457	.	-	.	ID=OP336.1;Name=Gene:WBGene00039558;Parent=OP336;Note=SL1:0.18171982468129,SL2:0,SL2:SL1-ratio:0,upstream in operon
II	.	operon	11023710	11028730	.	-	.	ID=OP337;Name=OP337;size=2;genes=Gene:WBGene00039599,Gene:WBGene00087079
II	.	gene	11023710	11025286	.	-	.	ID=OP337.2;Name=Gene:WBGene00039599;Parent=OP337;Note=SL1:0,SL2:0.221553818967488,SL2:SL1-ratio:Inf,downstream in operon
II	.	gene	11025394	11028730	.	-	.	ID=OP337.1;Name=Gene:WBGene00087079;Parent=OP337;Note=SL1:0.574648541999357,SL2:0.110776909483744,SL2:SL1-ratio:0.19277332384473,upstream in operon
II	.	operon	11084157	11091174	.	-	.	ID=OP338;Name=OP338;size=3;genes=Gene:WBGene00039615,Gene:WBGene00039616,Gene:WBGene00039617
II	.	gene	11084157	11085921	.	-	.	ID=OP338.3;Name=Gene:WBGene00039615;Parent=OP338;Note=SL1:0.221553818967488,SL2:0.443107637934977,SL2:SL1-ratio:2,downstream in operon
II	.	gene	11086013	11089380	.	-	.	ID=OP338.2;Name=Gene:WBGene00039616;Parent=OP338;Note=SL1:0,SL2:0.222560423308588,SL2:SL1-ratio:Inf,downstream in operon
II	.	gene	11089481	11091174	.	-	.	ID=OP338.1;Name=Gene:WBGene00039617;Parent=OP338;Note=SL1:4.10984202007141,SL2:0,SL2:SL1-ratio:0,upstream in operon
II	.	operon	11168129	11170032	.	-	.	ID=OP339;Name=OP339;size=2;genes=Gene:WBGene00039631,Gene:WBGene00039632
II	.	gene	11168129	11168550	.	-	.	ID=OP339.2;Name=Gene:WBGene00039631;Parent=OP339;Note=SL1:0,SL2:0.642476601540853,SL2:SL1-ratio:Inf,downstream in operon
II	.	gene	11168599	11170032	.	-	.	ID=OP339.1;Name=Gene:WBGene00039632;Parent=OP339;Note=SL1:1.17767906351958,SL2:0,SL2:SL1-ratio:0,upstream in operon
II	.	operon	11286251	11292656	.	+	.	ID=OP340;Name=OP340;size=2;genes=Gene:WBGene00039683,Gene:WBGene00039684
II	.	gene	11286251	11288339	.	+	.	ID=OP340.1;Name=Gene:WBGene00039683;Parent=OP340;Note=SL1:1.13483994140396,SL2:0,SL2:SL1-ratio:0,upstream in operon
II	.	gene	11288443	11292656	.	+	.	ID=OP340.2;Name=Gene:WBGene00039684;Parent=OP340;Note=SL1:0,SL2:0.445120846617177,SL2:SL1-ratio:Inf,downstream in operon
II	.	operon	11289209	11303760	.	+	.	ID=OP341;Name=OP341;size=4;genes=Gene:WBGene00039685,Gene:WBGene00039686,Gene:WBGene00303001,Gene:WBGene00039688
II	.	gene	11289209	11291327	.	+	.	ID=OP341.1;Name=Gene:WBGene00039685;Parent=OP341;Note=SL1:0,SL2:0,SL2:SL1-ratio:NaN,upstream in operon
II	.	gene	11292756	11295129	.	+	.	ID=OP341.2;Name=Gene:WBGene00039686;Parent=OP341;Note=SL1:0,SL2:0.332330728451232,SL2:SL1-ratio:Inf,downstream in operon
II	.	gene	11295434	11296520	.	+	.	ID=OP341.3;Name=Gene:WBGene00303001;Parent=OP341;Note=SL1:0,SL2:0.128495320308171,SL2:SL1-ratio:Inf,downstream in operon
II	.	gene	11300328	11303760	.	+	.	ID=OP341.4;Name=Gene:WBGene00039688;Parent=OP341;Note=SL1:0,SL2:0.222560423308588,SL2:SL1-ratio:Inf,downstream in operon
II	.	operon	11333565	11337276	.	+	.	ID=OP342;Name=OP342;size=3;genes=Gene:WBGene00039695,Gene:WBGene00039696,Gene:WBGene00039697
II	.	gene	11333565	11334850	.	+	.	ID=OP342.1;Name=Gene:WBGene00039695;Parent=OP342;Note=SL1:4.34610609145907,SL2:0.314747969090503,SL2:SL1-ratio:0.0724206824377902,upstream in operon
II	.	gene	11334888	11335339	.	+	.	ID=OP342.2;Name=Gene:WBGene00039696;Parent=OP342;Note=SL1:1.02796256246536,SL2:6.56458936722391,SL2:SL1-ratio:6.3860198872224,downstream in operon
II	.	gene	11335432	11337276	.	+	.	ID=OP342.3;Name=Gene:WBGene00039697;Parent=OP342;Note=SL1:0,SL2:0.996992185353697,SL2:SL1-ratio:Inf,downstream in operon
II	.	operon	11358469	11362336	.	+	.	ID=OP343;Name=OP343;size=2;genes=Gene:WBGene00039701,Gene:WBGene00039702
II	.	gene	11358469	11361027	.	+	.	ID=OP343.1;Name=Gene:WBGene00039701;Parent=OP343;Note=SL1:0.447143202081899,SL2:0,SL2:SL1-ratio:0,upstream in operon
II	.	gene	11361289	11362336	.	+	.	ID=OP343.2;Name=Gene:WBGene00039702;Parent=OP343;Note=SL1:0.1490477340273,SL2:1.04390091699958,SL2:SL1-ratio:7.00380266638858,downstream in operon
II	.	operon	11362337	11376231	.	-	.	ID=OP344;Name=OP344;size=5;genes=Gene:WBGene00039703,Gene:WBGene00039704,Gene:WBGene00039705,Gene:WBGene00039706,Gene:WBGene00271676
II	.	gene	11362337	11364080	.	-	.	ID=OP344.5;Name=Gene:WBGene00039703;Parent=OP344;Note=SL1:0,SL2:0.443107637934977,SL2:SL1-ratio:Inf,downstream in operon
II	.	gene	11364191	11368833	.	-	.	ID=OP344.4;Name=Gene:WBGene00039704;Parent=OP344;Note=SL1:0,SL2:0.513981281232682,SL2:SL1-ratio:Inf,downstream in operon
II	.	gene	11368928	11369770	.	-	.	ID=OP344.3;Name=Gene:WBGene00039705;Parent=OP344;Note=SL1:0,SL2:0.287324270999679,SL2:SL1-ratio:Inf,downstream in operon
II	.	gene	11371089	11372629	.	-	.	ID=OP344.2;Name=Gene:WBGene00039706;Parent=OP344;Note=SL1:0,SL2:0.128495320308171,SL2:SL1-ratio:Inf,downstream in operon
II	.	gene	11373295	11376231	.	-	.	ID=OP344.1;Name=Gene:WBGene00271676;Parent=OP344;Note=SL1:0,SL2:0,SL2:SL1-ratio:NaN,upstream in operon
II	.	operon	11376351	11380865	.	-	.	ID=OP345;Name=OP345;size=2;genes=Gene:WBGene00039709,Gene:WBGene00039710
II	.	gene	11376351	11378602	.	-	.	ID=OP345.2;Name=Gene:WBGene00039709;Parent=OP345;Note=SL1:0.110776909483744,SL2:0.332330728451232,SL2:SL1-ratio:3,downstream in operon
II	.	gene	11379131	11380865	.	-	.	ID=OP345.1;Name=Gene:WBGene00039710;Parent=OP345;Note=SL1:0.314747969090503,SL2:0,SL2:SL1-ratio:0,upstream in operon
II	.	operon	11386481	11409246	.	-	.	ID=OP346;Name=OP346;size=2;genes=Gene:WBGene00039712,Gene:WBGene00039715
II	.	gene	11386481	11388535	.	-	.	ID=OP346.2;Name=Gene:WBGene00039712;Parent=OP346;Note=SL1:0.221553818967488,SL2:0.664661456902465,SL2:SL1-ratio:3,downstream in operon
II	.	gene	11408343	11409246	.	-	.	ID=OP346.1;Name=Gene:WBGene00039715;Parent=OP346;Note=SL1:1.09031894808774,SL2:0,SL2:SL1-ratio:0,upstream in operon
II	.	operon	11400664	11420071	.	+	.	ID=OP347;Name=OP347;size=3;genes=Gene:WBGene00039714,Gene:WBGene00039716,Gene:WBGene00039717
II	.	gene	11400664	11408345	.	+	.	ID=OP347.1;Name=Gene:WBGene00039714;Parent=OP347;Note=SL1:0,SL2:0,SL2:SL1-ratio:NaN,upstream in operon
II	.	gene	11410411	11415844	.	+	.	ID=OP347.2;Name=Gene:WBGene00039716;Parent=OP347;Note=SL1:0,SL2:0.1490477340273,SL2:SL1-ratio:Inf,downstream in operon
II	.	gene	11415952	11420071	.	+	.	ID=OP347.3;Name=Gene:WBGene00039717;Parent=OP347;Note=SL1:0,SL2:0.664661456902465,SL2:SL1-ratio:Inf,downstream in operon
II	.	operon	11545791	11582601	.	+	.	ID=OP348;Name=OP348;size=2;genes=Gene:WBGene00039745,Gene:WBGene00039748
II	.	gene	11545791	11550168	.	+	.	ID=OP348.1;Name=Gene:WBGene00039745;Parent=OP348;Note=SL1:0,SL2:0,SL2:SL1-ratio:NaN,upstream in operon
II	.	gene	11581680	11582601	.	+	.	ID=OP348.2;Name=Gene:WBGene00039748;Parent=OP348;Note=SL1:0,SL2:0.443107637934977,SL2:SL1-ratio:Inf,downstream in operon
II	.	operon	11631108	11637585	.	-	.	ID=OP349;Name=OP349;size=2;genes=Gene:WBGene00039760,Gene:WBGene00039763
II	.	gene	11631108	11632297	.	-	.	ID=OP349.2;Name=Gene:WBGene00039760;Parent=OP349;Note=SL1:0,SL2:0.128495320308171,SL2:SL1-ratio:Inf,downstream in operon
II	.	gene	11635981	11637585	.	-	.	ID=OP349.1;Name=Gene:WBGene00039763;Parent=OP349;Note=SL1:1.55087673277242,SL2:0,SL2:SL1-ratio:0,upstream in operon
II	.	operon	11638550	11641503	.	+	.	ID=OP350;Name=OP350;size=2;genes=Gene:WBGene00039764,Gene:WBGene00039765
II	.	gene	11638550	11639911	.	+	.	ID=OP350.1;Name=Gene:WBGene00039764;Parent=OP350;Note=SL1:1.15645788277353,SL2:0,SL2:SL1-ratio:0,upstream in operon
II	.	gene	11640023	11641503	.	+	.	ID=OP350.2;Name=Gene:WBGene00039765;Parent=OP350;Note=SL1:0.222560423308588,SL2:3.14747969090503,SL2:SL1-ratio:14.1421356237309,downstream in operon
II	.	operon	11697814	11699974	.	-	.	ID=OP351;Name=OP351;size=2;genes=Gene:WBGene00039776,Gene:WBGene00303222
II	.	gene	11697814	11699224	.	-	.	ID=OP351.2;Name=Gene:WBGene00039776;Parent=OP351;Note=SL1:0,SL2:0.332330728451232,SL2:SL1-ratio:Inf,downstream in operon
II	.	gene	11699596	11699974	.	-	.	ID=OP351.1;Name=Gene:WBGene00303222;Parent=OP351;Note=SL1:0,SL2:0,SL2:SL1-ratio:NaN,upstream in operon
II	.	operon	11733157	11737098	.	+	.	ID=OP352;Name=OP352;size=2;genes=Gene:WBGene00039782,Gene:WBGene00039783
II	.	gene	11733157	11736463	.	+	.	ID=OP352.1;Name=Gene:WBGene00039782;Parent=OP352;Note=SL1:0.256990640616341,SL2:0,SL2:SL1-ratio:0,upstream in operon
II	.	gene	11736566	11737098	.	+	.	ID=OP352.2;Name=Gene:WBGene00039783;Parent=OP352;Note=SL1:0.256990640616341,SL2:1.34767028887667,SL2:SL1-ratio:5.24404424085076,downstream in operon
II	.	operon	11754809	11759879	.	+	.	ID=OP353;Name=OP353;size=2;genes=Gene:WBGene00039790,Gene:WBGene00039791
II	.	gene	11754809	11755614	.	+	.	ID=OP353.1;Name=Gene:WBGene00039790;Parent=OP353;Note=SL1:1.12754185965074,SL2:0.36343964936258,SL2:SL1-ratio:0.322329185610152,upstream in operon
II	.	gene	11755777	11759879	.	+	.	ID=OP353.2;Name=Gene:WBGene00039791;Parent=OP353;Note=SL1:0,SL2:0.18171982468129,SL2:SL1-ratio:Inf,downstream in operon
II	.	operon	11866929	11871181	.	-	.	ID=OP354;Name=OP354;size=2;genes=Gene:WBGene00039805,Gene:WBGene00039806
II	.	gene	11866929	11870690	.	-	.	ID=OP354.2;Name=Gene:WBGene00039805;Parent=OP354;Note=SL1:0.1490477340273,SL2:0.314747969090503,SL2:SL1-ratio:2.11172595910015,downstream in operon
II	.	gene	11870884	11871181	.	-	.	ID=OP354.1;Name=Gene:WBGene00039806;Parent=OP354;Note=SL1:38.4198858964245,SL2:0,SL2:SL1-ratio:0,upstream in operon
II	.	operon	11888166	11898958	.	+	.	ID=OP355;Name=OP355;size=4;genes=Gene:WBGene00039810,Gene:WBGene00039811,Gene:WBGene00039812,Gene:WBGene00039813
II	.	gene	11888166	11891146	.	+	.	ID=OP355.1;Name=Gene:WBGene00039810;Parent=OP355;Note=SL1:0,SL2:0,SL2:SL1-ratio:NaN,upstream in operon
II	.	gene	11891402	11891803	.	+	.	ID=OP355.2;Name=Gene:WBGene00039811;Parent=OP355;Note=SL1:0,SL2:0.256990640616341,SL2:SL1-ratio:Inf,downstream in operon
II	.	gene	11895429	11895861	.	+	.	ID=OP355.3;Name=Gene:WBGene00039812;Parent=OP355;Note=SL1:0,SL2:0.726879298725159,SL2:SL1-ratio:Inf,downstream in operon
II	.	gene	11895925	11898958	.	+	.	ID=OP355.4;Name=Gene:WBGene00039813;Parent=OP355;Note=SL1:0.128495320308171,SL2:0.406337880846708,SL2:SL1-ratio:3.16227766016838,downstream in operon
II	.	operon	11947061	11957451	.	-	.	ID=OP356;Name=OP356;size=2;genes=Gene:WBGene00039821,Gene:WBGene00039824
II	.	gene	11947061	11948496	.	-	.	ID=OP356.2;Name=Gene:WBGene00039821;Parent=OP356;Note=SL1:0,SL2:0.545159474043869,SL2:SL1-ratio:Inf,downstream in operon
II	.	gene	11951430	11957451	.	-	.	ID=OP356.1;Name=Gene:WBGene00039824;Parent=OP356;Note=SL1:0.18171982468129,SL2:0,SL2:SL1-ratio:0,upstream in operon
II	.	operon	11983157	11990473	.	+	.	ID=OP357;Name=OP357;size=2;genes=Gene:WBGene00039831,Gene:WBGene00039832
II	.	gene	11983157	11986524	.	+	.	ID=OP357.1;Name=Gene:WBGene00039831;Parent=OP357;Note=SL1:0.596190936109198,SL2:0,SL2:SL1-ratio:0,upstream in operon
II	.	gene	11986672	11990473	.	+	.	ID=OP357.2;Name=Gene:WBGene00039832;Parent=OP357;Note=SL1:0,SL2:0.406337880846708,SL2:SL1-ratio:Inf,downstream in operon
II	.	operon	11992517	12006551	.	+	.	ID=OP358;Name=OP358;size=2;genes=Gene:WBGene00039835,Gene:WBGene00039836
II	.	gene	11992517	12001703	.	+	.	ID=OP358.1;Name=Gene:WBGene00039835;Parent=OP358;Note=SL1:0.385485960924512,SL2:0,SL2:SL1-ratio:0,upstream in operon
II	.	gene	12001852	12006551	.	+	.	ID=OP358.2;Name=Gene:WBGene00039836;Parent=OP358;Note=SL1:0,SL2:0.221553818967488,SL2:SL1-ratio:Inf,downstream in operon
II	.	operon	11992644	11996879	.	-	.	ID=OP359;Name=OP359;size=2;genes=Gene:WBGene00039833,Gene:WBGene00039834
II	.	gene	11992644	11994508	.	-	.	ID=OP359.2;Name=Gene:WBGene00039833;Parent=OP359;Note=SL1:0,SL2:0.332330728451232,SL2:SL1-ratio:Inf,downstream in operon
II	.	gene	11994517	11996879	.	-	.	ID=OP359.1;Name=Gene:WBGene00039834;Parent=OP359;Note=SL1:0.497660235619132,SL2:0.221553818967488,SL2:SL1-ratio:0.445190921657336,upstream in operon
II	.	operon	12116281	12118322	.	-	.	ID=OP360;Name=OP360;size=2;genes=Gene:WBGene00039850,Gene:WBGene00039851
II	.	gene	12116281	12117569	.	-	.	ID=OP360.2;Name=Gene:WBGene00039850;Parent=OP360;Note=SL1:0,SL2:0.287324270999679,SL2:SL1-ratio:Inf,downstream in operon
II	.	gene	12117664	12118322	.	-	.	ID=OP360.1;Name=Gene:WBGene00039851;Parent=OP360;Note=SL1:0.574648541999357,SL2:0,SL2:SL1-ratio:0,upstream in operon
II	.	operon	12158143	12162627	.	-	.	ID=OP361;Name=OP361;size=2;genes=Gene:WBGene00039859,Gene:WBGene00039861
II	.	gene	12158143	12159837	.	-	.	ID=OP361.2;Name=Gene:WBGene00039859;Parent=OP361;Note=SL1:0,SL2:0.221553818967488,SL2:SL1-ratio:Inf,downstream in operon
II	.	gene	12159824	12162627	.	-	.	ID=OP361.1;Name=Gene:WBGene00039861;Parent=OP361;Note=SL1:1.83528026676698,SL2:0,SL2:SL1-ratio:0,upstream in operon
II	.	operon	12197958	12201876	.	+	.	ID=OP362;Name=OP362;size=2;genes=Gene:WBGene00271008,Gene:WBGene00087100
II	.	gene	12197958	12199864	.	+	.	ID=OP362.1;Name=Gene:WBGene00271008;Parent=OP362;Note=SL1:0.332330728451232,SL2:0,SL2:SL1-ratio:0,upstream in operon
II	.	gene	12200032	12201876	.	+	.	ID=OP362.2;Name=Gene:WBGene00087100;Parent=OP362;Note=SL1:0,SL2:0.886215275869953,SL2:SL1-ratio:Inf,downstream in operon
II	.	operon	12269127	12281406	.	-	.	ID=OP363;Name=OP363;size=2;genes=Gene:WBGene00039888,Gene:WBGene00039889
II	.	gene	12269127	12277030	.	-	.	ID=OP363.2;Name=Gene:WBGene00039888;Parent=OP363;Note=SL1:0,SL2:0.513981281232682,SL2:SL1-ratio:Inf,downstream in operon
II	.	gene	12277140	12281406	.	-	.	ID=OP363.1;Name=Gene:WBGene00039889;Parent=OP363;Note=SL1:0,SL2:0,SL2:SL1-ratio:NaN,upstream in operon
II	.	operon	12380486	12392404	.	-	.	ID=OP364;Name=OP364;size=3;genes=Gene:WBGene00039909,Gene:WBGene00039910,Gene:WBGene00039911
II	.	gene	12380486	12384744	.	-	.	ID=OP364.3;Name=Gene:WBGene00039909;Parent=OP364;Note=SL1:0.128495320308171,SL2:0.406337880846708,SL2:SL1-ratio:3.16227766016838,downstream in operon
II	.	gene	12386357	12388945	.	-	.	ID=OP364.2;Name=Gene:WBGene00039910;Parent=OP364;Note=SL1:0.1490477340273,SL2:0.775438366386209,SL2:SL1-ratio:5.20261761406034,downstream in operon
II	.	gene	12389835	12392404	.	-	.	ID=OP364.1;Name=Gene:WBGene00039911;Parent=OP364;Note=SL1:0,SL2:0,SL2:SL1-ratio:NaN,upstream in operon
II	.	operon	12392873	12397953	.	+	.	ID=OP365;Name=OP365;size=2;genes=Gene:WBGene00039912,Gene:WBGene00270468
II	.	gene	12392873	12394641	.	+	.	ID=OP365.1;Name=Gene:WBGene00039912;Parent=OP365;Note=SL1:4.1358729484087,SL2:0,SL2:SL1-ratio:0,upstream in operon
II	.	gene	12394748	12397953	.	+	.	ID=OP365.2;Name=Gene:WBGene00270468;Parent=OP365;Note=SL1:0,SL2:0.832744851876115,SL2:SL1-ratio:Inf,downstream in operon
II	.	operon	12455507	12458372	.	+	.	ID=OP366;Name=OP366;size=2;genes=Gene:WBGene00038823,Gene:WBGene00038822
II	.	gene	12455507	12456988	.	+	.	ID=OP366.1;Name=Gene:WBGene00038823;Parent=OP366;Note=SL1:0.1490477340273,SL2:0.110776909483744,SL2:SL1-ratio:0.743231087722905,upstream in operon
II	.	gene	12457271	12458372	.	+	.	ID=OP366.2;Name=Gene:WBGene00038822;Parent=OP366;Note=SL1:0,SL2:0.221553818967488,SL2:SL1-ratio:Inf,downstream in operon
II	.	operon	12485092	12489984	.	+	.	ID=OP367;Name=OP367;size=2;genes=Gene:WBGene00038815,Gene:WBGene00038814
II	.	gene	12485092	12487612	.	+	.	ID=OP367.1;Name=Gene:WBGene00038815;Parent=OP367;Note=SL1:0.18171982468129,SL2:0,SL2:SL1-ratio:0,upstream in operon
II	.	gene	12487613	12489984	.	+	.	ID=OP367.2;Name=Gene:WBGene00038814;Parent=OP367;Note=SL1:0,SL2:0.770971921849023,SL2:SL1-ratio:Inf,downstream in operon
II	.	operon	12552434	12575274	.	+	.	ID=OP368;Name=OP368;size=6;genes=Gene:WBGene00270489,Gene:WBGene00038802,Gene:WBGene00270495,Gene:WBGene00038801,Gene:WBGene00038800,Gene:WBGene00038799
II	.	gene	12552434	12555447	.	+	.	ID=OP368.1;Name=Gene:WBGene00270489;Parent=OP368;Note=SL1:0.221553818967488,SL2:0,SL2:SL1-ratio:0,upstream in operon
II	.	gene	12555568	12560095	.	+	.	ID=OP368.2;Name=Gene:WBGene00038802;Parent=OP368;Note=SL1:0,SL2:0.222560423308588,SL2:SL1-ratio:Inf,downstream in operon
II	.	gene	12559828	12562145	.	+	.	ID=OP368.3;Name=Gene:WBGene00270495;Parent=OP368;Note=SL1:0.1490477340273,SL2:1.14929708399871,SL2:SL1-ratio:7.71093295378921,downstream in operon
II	.	gene	12562158	12564492	.	+	.	ID=OP368.4;Name=Gene:WBGene00038801;Parent=OP368;Note=SL1:0,SL2:0.221553818967488,SL2:SL1-ratio:Inf,downstream in operon
II	.	gene	12564526	12566280	.	+	.	ID=OP368.5;Name=Gene:WBGene00038800;Parent=OP368;Note=SL1:0.222560423308588,SL2:1.17767906351958,SL2:SL1-ratio:5.29150262212918,downstream in operon
II	.	gene	12566381	12575274	.	+	.	ID=OP368.6;Name=Gene:WBGene00038799;Parent=OP368;Note=SL1:0,SL2:0.18171982468129,SL2:SL1-ratio:Inf,downstream in operon
II	.	operon	12905352	12907020	.	+	.	ID=OP369;Name=OP369;size=2;genes=Gene:WBGene00304757,Gene:WBGene00304758
II	.	gene	12905352	12906263	.	+	.	ID=OP369.1;Name=Gene:WBGene00304757;Parent=OP369;Note=SL1:0,SL2:0,SL2:SL1-ratio:NaN,upstream in operon
II	.	gene	12906448	12907020	.	+	.	ID=OP369.2;Name=Gene:WBGene00304758;Parent=OP369;Note=SL1:0,SL2:0.221553818967488,SL2:SL1-ratio:Inf,downstream in operon
II	.	operon	13144376	13147809	.	-	.	ID=OP370;Name=OP370;size=2;genes=Gene:WBGene00086936,Gene:WBGene00250226
II	.	gene	13144376	13146520	.	-	.	ID=OP370.2;Name=Gene:WBGene00086936;Parent=OP370;Note=SL1:0,SL2:0.110776909483744,SL2:SL1-ratio:Inf,downstream in operon
II	.	gene	13147697	13147809	.	-	.	ID=OP370.1;Name=Gene:WBGene00250226;Parent=OP370;Note=SL1:0,SL2:0,SL2:SL1-ratio:NaN,upstream in operon
II	.	operon	13334810	13338744	.	-	.	ID=OP371;Name=OP371;size=2;genes=Gene:WBGene00037307,Gene:WBGene00037306
II	.	gene	13334810	13337287	.	-	.	ID=OP371.2;Name=Gene:WBGene00037307;Parent=OP371;Note=SL1:0,SL2:0.332330728451232,SL2:SL1-ratio:Inf,downstream in operon
II	.	gene	13337379	13338744	.	-	.	ID=OP371.1;Name=Gene:WBGene00037306;Parent=OP371;Note=SL1:0.298095468054599,SL2:0,SL2:SL1-ratio:0,upstream in operon
II	.	operon	13464386	13471059	.	+	.	ID=OP372;Name=OP372;size=2;genes=Gene:WBGene00270485,Gene:WBGene00087597
II	.	gene	13464386	13469230	.	+	.	ID=OP372.1;Name=Gene:WBGene00270485;Parent=OP372;Note=SL1:0.222560423308588,SL2:0,SL2:SL1-ratio:0,upstream in operon
II	.	gene	13469323	13471059	.	+	.	ID=OP372.2;Name=Gene:WBGene00087597;Parent=OP372;Note=SL1:0,SL2:0.221553818967488,SL2:SL1-ratio:Inf,downstream in operon
II	.	operon	13471155	13475297	.	+	.	ID=OP373;Name=OP373;size=3;genes=Gene:WBGene00040171,Gene:WBGene00040172,Gene:WBGene00040173
II	.	gene	13471155	13472663	.	+	.	ID=OP373.1;Name=Gene:WBGene00040171;Parent=OP373;Note=SL1:0,SL2:0,SL2:SL1-ratio:NaN,upstream in operon
II	.	gene	13472784	13474014	.	+	.	ID=OP373.2;Name=Gene:WBGene00040172;Parent=OP373;Note=SL1:0,SL2:0.298095468054599,SL2:SL1-ratio:Inf,downstream in operon
II	.	gene	13474115	13475297	.	+	.	ID=OP373.3;Name=Gene:WBGene00040173;Parent=OP373;Note=SL1:0,SL2:0.221553818967488,SL2:SL1-ratio:Inf,downstream in operon
II	.	operon	13501445	13503447	.	+	.	ID=OP374;Name=OP374;size=2;genes=Gene:WBGene00087602,Gene:WBGene00087603
II	.	gene	13501445	13502389	.	+	.	ID=OP374.1;Name=Gene:WBGene00087602;Parent=OP374;Note=SL1:0,SL2:0,SL2:SL1-ratio:NaN,upstream in operon
II	.	gene	13502516	13503447	.	+	.	ID=OP374.2;Name=Gene:WBGene00087603;Parent=OP374;Note=SL1:0,SL2:0.110776909483744,SL2:SL1-ratio:Inf,downstream in operon
II	.	operon	14038427	14044935	.	-	.	ID=OP375;Name=OP375;size=2;genes=Gene:WBGene00029791,Gene:WBGene00029792
II	.	gene	14038427	14040058	.	-	.	ID=OP375.2;Name=Gene:WBGene00029791;Parent=OP375;Note=SL1:0,SL2:0.332330728451232,SL2:SL1-ratio:Inf,downstream in operon
II	.	gene	14040142	14044935	.	-	.	ID=OP375.1;Name=Gene:WBGene00029792;Parent=OP375;Note=SL1:0.497660235619132,SL2:0.1490477340273,SL2:SL1-ratio:0.299496972752648,upstream in operon
II	.	operon	14050069	14060234	.	-	.	ID=OP376;Name=OP376;size=2;genes=Gene:WBGene00029793,Gene:WBGene00087135
II	.	gene	14050069	14052345	.	-	.	ID=OP376.2;Name=Gene:WBGene00029793;Parent=OP376;Note=SL1:0,SL2:0.110776909483744,SL2:SL1-ratio:Inf,downstream in operon
II	.	gene	14058885	14060234	.	-	.	ID=OP376.1;Name=Gene:WBGene00087135;Parent=OP376;Note=SL1:0,SL2:0,SL2:SL1-ratio:NaN,upstream in operon
II	.	operon	14113268	14142990	.	+	.	ID=OP377;Name=OP377;size=2;genes=Gene:WBGene00029800,Gene:WBGene00029804
II	.	gene	14113268	14116955	.	+	.	ID=OP377.1;Name=Gene:WBGene00029800;Parent=OP377;Note=SL1:0.629495938181005,SL2:0,SL2:SL1-ratio:0,upstream in operon
II	.	gene	14128447	14142990	.	+	.	ID=OP377.2;Name=Gene:WBGene00029804;Parent=OP377;Note=SL1:0,SL2:0.222560423308588,SL2:SL1-ratio:Inf,downstream in operon
II	.	operon	14544048	14548675	.	-	.	ID=OP378;Name=OP378;size=2;genes=Gene:WBGene00303129,Gene:WBGene00042315
II	.	gene	14544048	14545636	.	-	.	ID=OP378.2;Name=Gene:WBGene00303129;Parent=OP378;Note=SL1:0,SL2:0.332330728451232,SL2:SL1-ratio:Inf,downstream in operon
II	.	gene	14545890	14548675	.	-	.	ID=OP378.1;Name=Gene:WBGene00042315;Parent=OP378;Note=SL1:0.332330728451232,SL2:0,SL2:SL1-ratio:0,upstream in operon
II	.	operon	14873106	14889680	.	-	.	ID=OP379;Name=OP379;size=2;genes=Gene:WBGene00040223,Gene:WBGene00040224
II	.	gene	14873106	14883359	.	-	.	ID=OP379.2;Name=Gene:WBGene00040223;Parent=OP379;Note=SL1:0,SL2:0.110776909483744,SL2:SL1-ratio:Inf,downstream in operon
II	.	gene	14883457	14889680	.	-	.	ID=OP379.1;Name=Gene:WBGene00040224;Parent=OP379;Note=SL1:1.79893448431439,SL2:0,SL2:SL1-ratio:0,upstream in operon
II	.	operon	15122565	15129530	.	-	.	ID=OP380;Name=OP380;size=2;genes=Gene:WBGene00036820,Gene:WBGene00036819
II	.	gene	15122565	15123718	.	-	.	ID=OP380.2;Name=Gene:WBGene00036820;Parent=OP380;Note=SL1:0.110776909483744,SL2:3.67954600728153,SL2:SL1-ratio:33.2158210987235,downstream in operon
II	.	gene	15123829	15129530	.	-	.	ID=OP380.1;Name=Gene:WBGene00036819;Parent=OP380;Note=SL1:0,SL2:0,SL2:SL1-ratio:NaN,upstream in operon
II	.	operon	15336662	15347744	.	+	.	ID=OP381;Name=OP381;size=2;genes=Gene:WBGene00042438,Gene:WBGene00042439
II	.	gene	15336662	15341789	.	+	.	ID=OP381.1;Name=Gene:WBGene00042438;Parent=OP381;Note=SL1:0.128495320308171,SL2:0,SL2:SL1-ratio:0,upstream in operon
II	.	gene	15342807	15347744	.	+	.	ID=OP381.2;Name=Gene:WBGene00042439;Parent=OP381;Note=SL1:0,SL2:0.1490477340273,SL2:SL1-ratio:Inf,downstream in operon
II	.	operon	15379569	15384914	.	+	.	ID=OP382;Name=OP382;size=2;genes=Gene:WBGene00042534,Gene:WBGene00042535
II	.	gene	15379569	15382571	.	+	.	ID=OP382.1;Name=Gene:WBGene00042534;Parent=OP382;Note=SL1:0.110776909483744,SL2:0,SL2:SL1-ratio:0,upstream in operon
II	.	gene	15382870	15384914	.	+	.	ID=OP382.2;Name=Gene:WBGene00042535;Parent=OP382;Note=SL1:0,SL2:0.128495320308171,SL2:SL1-ratio:Inf,downstream in operon
II	.	operon	15426477	15439492	.	-	.	ID=OP383;Name=OP383;size=2;genes=Gene:WBGene00042380,Gene:WBGene00042381
II	.	gene	15426477	15430102	.	-	.	ID=OP383.2;Name=Gene:WBGene00042380;Parent=OP383;Note=SL1:0,SL2:0.128495320308171,SL2:SL1-ratio:Inf,downstream in operon
II	.	gene	15430216	15439492	.	-	.	ID=OP383.1;Name=Gene:WBGene00042381;Parent=OP383;Note=SL1:0.1490477340273,SL2:0,SL2:SL1-ratio:0,upstream in operon
II	.	operon	16014992	16020352	.	-	.	ID=OP384;Name=OP384;size=2;genes=Gene:WBGene00029271,Gene:WBGene00029270
II	.	gene	16014992	16017420	.	-	.	ID=OP384.2;Name=Gene:WBGene00029271;Parent=OP384;Note=SL1:0.221553818967488,SL2:1.59458499006146,SL2:SL1-ratio:7.19728054110163,downstream in operon
II	.	gene	16017510	16020352	.	-	.	ID=OP384.1;Name=Gene:WBGene00029270;Parent=OP384;Note=SL1:0.363439649362579,SL2:0,SL2:SL1-ratio:0,upstream in operon
II	.	operon	16253070	16262436	.	-	.	ID=OP385;Name=OP385;size=4;genes=Gene:WBGene00029236,Gene:WBGene00029235,Gene:WBGene00029234,Gene:WBGene00029233
II	.	gene	16253070	16254675	.	-	.	ID=OP385.4;Name=Gene:WBGene00029236;Parent=OP385;Note=SL1:0,SL2:0.664661456902465,SL2:SL1-ratio:Inf,downstream in operon
II	.	gene	16254677	16259211	.	-	.	ID=OP385.3;Name=Gene:WBGene00029235;Parent=OP385;Note=SL1:0,SL2:0.128495320308171,SL2:SL1-ratio:Inf,downstream in operon
II	.	gene	16259221	16259988	.	-	.	ID=OP385.2;Name=Gene:WBGene00029234;Parent=OP385;Note=SL1:0.1490477340273,SL2:4.04301086663001,SL2:SL1-ratio:27.1256110870461,downstream in operon
II	.	gene	16260087	16262436	.	-	.	ID=OP385.1;Name=Gene:WBGene00029233;Parent=OP385;Note=SL1:0.256990640616341,SL2:0,SL2:SL1-ratio:0,upstream in operon
II	.	operon	16392501	16406809	.	-	.	ID=OP386;Name=OP386;size=3;genes=Gene:WBGene00029204,Gene:WBGene00029203,Gene:WBGene00029202
II	.	gene	16392501	16396053	.	-	.	ID=OP386.3;Name=Gene:WBGene00029204;Parent=OP386;Note=SL1:0,SL2:0.775438366386209,SL2:SL1-ratio:Inf,downstream in operon
II	.	gene	16396986	16398533	.	-	.	ID=OP386.2;Name=Gene:WBGene00029203;Parent=OP386;Note=SL1:0.1490477340273,SL2:0.545159474043869,SL2:SL1-ratio:3.65761665282357,downstream in operon
II	.	gene	16398824	16406809	.	-	.	ID=OP386.1;Name=Gene:WBGene00029202;Parent=OP386;Note=SL1:0,SL2:0,SL2:SL1-ratio:NaN,upstream in operon
II	.	operon	16422696	16425064	.	-	.	ID=OP387;Name=OP387;size=2;genes=Gene:WBGene00029195,Gene:WBGene00029194
II	.	gene	16422696	16423456	.	-	.	ID=OP387.2;Name=Gene:WBGene00029195;Parent=OP387;Note=SL1:0,SL2:0.332330728451232,SL2:SL1-ratio:Inf,downstream in operon
II	.	gene	16423550	16425064	.	-	.	ID=OP387.1;Name=Gene:WBGene00029194;Parent=OP387;Note=SL1:0.664661456902465,SL2:0,SL2:SL1-ratio:0,upstream in operon
II	.	operon	16425431	16428326	.	+	.	ID=OP388;Name=OP388;size=3;genes=Gene:WBGene00029193,Gene:WBGene00029192,Gene:WBGene00029191
II	.	gene	16425431	16426647	.	+	.	ID=OP388.1;Name=Gene:WBGene00029193;Parent=OP388;Note=SL1:2.33423341218542,SL2:0,SL2:SL1-ratio:0,upstream in operon
II	.	gene	16426676	16427485	.	+	.	ID=OP388.2;Name=Gene:WBGene00029192;Parent=OP388;Note=SL1:0.1490477340273,SL2:0.908599123406449,SL2:SL1-ratio:6.09602775470595,downstream in operon
II	.	gene	16427574	16428326	.	+	.	ID=OP388.3;Name=Gene:WBGene00029191;Parent=OP388;Note=SL1:0,SL2:0.48078546439695,SL2:SL1-ratio:Inf,downstream in operon
II	.	operon	16450852	16462324	.	-	.	ID=OP389;Name=OP389;size=2;genes=Gene:WBGene00029180,Gene:WBGene00029175
II	.	gene	16450852	16451605	.	-	.	ID=OP389.2;Name=Gene:WBGene00029180;Parent=OP389;Note=SL1:0,SL2:0.426170764778736,SL2:SL1-ratio:Inf,downstream in operon
II	.	gene	16459820	16462324	.	-	.	ID=OP389.1;Name=Gene:WBGene00029175;Parent=OP389;Note=SL1:0.1490477340273,SL2:0,SL2:SL1-ratio:0,upstream in operon
II	.	operon	16453406	16458178	.	+	.	ID=OP390;Name=OP390;size=3;genes=Gene:WBGene00029178,Gene:WBGene00029177,Gene:WBGene00029176
II	.	gene	16453406	16454690	.	+	.	ID=OP390.1;Name=Gene:WBGene00029178;Parent=OP390;Note=SL1:0,SL2:0,SL2:SL1-ratio:NaN,upstream in operon
II	.	gene	16454793	16456703	.	+	.	ID=OP390.2;Name=Gene:WBGene00029177;Parent=OP390;Note=SL1:0,SL2:0.110776909483744,SL2:SL1-ratio:Inf,downstream in operon
II	.	gene	16456872	16458178	.	+	.	ID=OP390.3;Name=Gene:WBGene00029176;Parent=OP390;Note=SL1:0,SL2:1.32932291380493,SL2:SL1-ratio:Inf,downstream in operon
II	.	operon	16458809	16465476	.	+	.	ID=OP391;Name=OP391;size=2;genes=Gene:WBGene00029174,Gene:WBGene00029173
II	.	gene	16458809	16463924	.	+	.	ID=OP391.1;Name=Gene:WBGene00029174;Parent=OP391;Note=SL1:0.497660235619132,SL2:0.406337880846708,SL2:SL1-ratio:0.816496580927726,upstream in operon
II	.	gene	16463925	16465476	.	+	.	ID=OP391.2;Name=Gene:WBGene00029173;Parent=OP391;Note=SL1:0,SL2:0.256990640616341,SL2:SL1-ratio:Inf,downstream in operon
II	.	operon	16497098	16502928	.	-	.	ID=OP392;Name=OP392;size=3;genes=Gene:WBGene00270473,Gene:WBGene00029167,Gene:WBGene00029166
II	.	gene	16497098	16498918	.	-	.	ID=OP392.3;Name=Gene:WBGene00270473;Parent=OP392;Note=SL1:0,SL2:0.553884547418721,SL2:SL1-ratio:Inf,downstream in operon
II	.	gene	16499003	16501148	.	-	.	ID=OP392.2;Name=Gene:WBGene00029167;Parent=OP392;Note=SL1:0,SL2:0.256990640616341,SL2:SL1-ratio:Inf,downstream in operon
II	.	gene	16501236	16502928	.	-	.	ID=OP392.1;Name=Gene:WBGene00029166;Parent=OP392;Note=SL1:0.445120846617177,SL2:0,SL2:SL1-ratio:0,upstream in operon
II	.	operon	16580281	16583398	.	-	.	ID=OP393;Name=OP393;size=2;genes=Gene:WBGene00029145,Gene:WBGene00029144
II	.	gene	16580281	16581862	.	-	.	ID=OP393.2;Name=Gene:WBGene00029145;Parent=OP393;Note=SL1:0.363439649362579,SL2:1.04390091699958,SL2:SL1-ratio:2.87228132326901,downstream in operon
II	.	gene	16581876	16583398	.	-	.	ID=OP393.1;Name=Gene:WBGene00029144;Parent=OP393;Note=SL1:0,SL2:0,SL2:SL1-ratio:NaN,upstream in operon
III	.	operon	1924	13692	.	-	.	ID=OP394;Name=OP394;size=2;genes=Gene:WBGene00035601,Gene:WBGene00035600
III	.	gene	1924	13020	.	-	.	ID=OP394.2;Name=Gene:WBGene00035601;Parent=OP394;Note=SL1:0,SL2:0.18171982468129,SL2:SL1-ratio:Inf,downstream in operon
III	.	gene	13081	13692	.	-	.	ID=OP394.1;Name=Gene:WBGene00035600;Parent=OP394;Note=SL1:57.5092286667824,SL2:0.110776909483744,SL2:SL1-ratio:0.00192624578788221,upstream in operon
III	.	operon	111716	118323	.	-	.	ID=OP395;Name=OP395;size=2;genes=Gene:WBGene00035583,Gene:WBGene00035582
III	.	gene	111716	114036	.	-	.	ID=OP395.2;Name=Gene:WBGene00035583;Parent=OP395;Note=SL1:0,SL2:0.222560423308588,SL2:SL1-ratio:Inf,downstream in operon
III	.	gene	114119	118323	.	-	.	ID=OP395.1;Name=Gene:WBGene00035582;Parent=OP395;Note=SL1:0,SL2:0,SL2:SL1-ratio:NaN,upstream in operon
III	.	operon	144854	151633	.	+	.	ID=OP396;Name=OP396;size=2;genes=Gene:WBGene00035573,Gene:WBGene00035571
III	.	gene	144854	147898	.	+	.	ID=OP396.1;Name=Gene:WBGene00035573;Parent=OP396;Note=SL1:0.363439649362579,SL2:0,SL2:SL1-ratio:0,upstream in operon
III	.	gene	151364	151633	.	+	.	ID=OP396.2;Name=Gene:WBGene00035571;Parent=OP396;Note=SL1:0,SL2:1.85763529636195,SL2:SL1-ratio:Inf,downstream in operon
III	.	operon	165938	169140	.	-	.	ID=OP397;Name=OP397;size=2;genes=Gene:WBGene00035567,Gene:WBGene00035566
III	.	gene	165938	167758	.	-	.	ID=OP397.2;Name=Gene:WBGene00035567;Parent=OP397;Note=SL1:0.110776909483744,SL2:0.385485960924512,SL2:SL1-ratio:3.47984036313163,downstream in operon
III	.	gene	167857	169140	.	-	.	ID=OP397.1;Name=Gene:WBGene00035566;Parent=OP397;Note=SL1:0.445120846617177,SL2:0,SL2:SL1-ratio:0,upstream in operon
III	.	operon	168847	171195	.	+	.	ID=OP398;Name=OP398;size=2;genes=Gene:WBGene00035565,Gene:WBGene00035564
III	.	gene	168847	170147	.	+	.	ID=OP398.1;Name=Gene:WBGene00035565;Parent=OP398;Note=SL1:0.406337880846708,SL2:0,SL2:SL1-ratio:0,upstream in operon
III	.	gene	170243	171195	.	+	.	ID=OP398.2;Name=Gene:WBGene00035564;Parent=OP398;Note=SL1:0,SL2:0.703797854666367,SL2:SL1-ratio:Inf,downstream in operon
III	.	operon	219687	222227	.	+	.	ID=OP399;Name=OP399;size=2;genes=Gene:WBGene00035552,Gene:WBGene00087494
III	.	gene	219687	222056	.	+	.	ID=OP399.1;Name=Gene:WBGene00035552;Parent=OP399;Note=SL1:0.221553818967488,SL2:0,SL2:SL1-ratio:0,upstream in operon
III	.	gene	221777	222227	.	+	.	ID=OP399.2;Name=Gene:WBGene00087494;Parent=OP399;Note=SL1:0,SL2:0.110776909483744,SL2:SL1-ratio:Inf,downstream in operon
III	.	operon	294940	310130	.	-	.	ID=OP400;Name=OP400;size=2;genes=Gene:WBGene00035541,Gene:WBGene00035535
III	.	gene	294940	298387	.	-	.	ID=OP400.2;Name=Gene:WBGene00035541;Parent=OP400;Note=SL1:0,SL2:0.110776909483744,SL2:SL1-ratio:Inf,downstream in operon
III	.	gene	308964	310130	.	-	.	ID=OP400.1;Name=Gene:WBGene00035535;Parent=OP400;Note=SL1:0.679933324342013,SL2:0,SL2:SL1-ratio:0,upstream in operon
III	.	operon	320720	332276	.	+	.	ID=OP401;Name=OP401;size=2;genes=Gene:WBGene00035533,Gene:WBGene00035532
III	.	gene	320720	328252	.	+	.	ID=OP401.1;Name=Gene:WBGene00035533;Parent=OP401;Note=SL1:0.110776909483744,SL2:0,SL2:SL1-ratio:0,upstream in operon
III	.	gene	328446	332276	.	+	.	ID=OP401.2;Name=Gene:WBGene00035532;Parent=OP401;Note=SL1:0,SL2:0.1490477340273,SL2:SL1-ratio:Inf,downstream in operon
III	.	operon	452453	463299	.	-	.	ID=OP402;Name=OP402;size=3;genes=Gene:WBGene00035511,Gene:WBGene00035509,Gene:WBGene00035508
III	.	gene	452453	453890	.	-	.	ID=OP402.3;Name=Gene:WBGene00035511;Parent=OP402;Note=SL1:0.110776909483744,SL2:0.553884547418721,SL2:SL1-ratio:5,downstream in operon
III	.	gene	454045	462807	.	-	.	ID=OP402.2;Name=Gene:WBGene00035509;Parent=OP402;Note=SL1:0,SL2:0.18171982468129,SL2:SL1-ratio:Inf,downstream in operon
III	.	gene	462838	463299	.	-	.	ID=OP402.1;Name=Gene:WBGene00035508;Parent=OP402;Note=SL1:3.87621633560363,SL2:0,SL2:SL1-ratio:0,upstream in operon
III	.	operon	518082	520835	.	-	.	ID=OP403;Name=OP403;size=2;genes=Gene:WBGene00035496,Gene:WBGene00035495
III	.	gene	518082	520177	.	-	.	ID=OP403.2;Name=Gene:WBGene00035496;Parent=OP403;Note=SL1:0,SL2:0.664661456902465,SL2:SL1-ratio:Inf,downstream in operon
III	.	gene	520254	520835	.	-	.	ID=OP403.1;Name=Gene:WBGene00035495;Parent=OP403;Note=SL1:14.1974246235062,SL2:0.110776909483744,SL2:SL1-ratio:0.00780260592476289,upstream in operon
III	.	operon	601690	607223	.	-	.	ID=OP404;Name=OP404;size=2;genes=Gene:WBGene00035482,Gene:WBGene00270317
III	.	gene	601690	607223	.	-	.	ID=OP404.2;Name=Gene:WBGene00035482;Parent=OP404;Note=SL1:0,SL2:0.110776909483744,SL2:SL1-ratio:Inf,downstream in operon
III	.	gene	604302	605691	.	-	.	ID=OP404.1;Name=Gene:WBGene00270317;Parent=OP404;Note=SL1:0.18171982468129,SL2:0,SL2:SL1-ratio:0,upstream in operon
III	.	operon	607825	611421	.	+	.	ID=OP405;Name=OP405;size=2;genes=Gene:WBGene00035481,Gene:WBGene00035480
III	.	gene	607825	609028	.	+	.	ID=OP405.1;Name=Gene:WBGene00035481;Parent=OP405;Note=SL1:1.46507206455618,SL2:0,SL2:SL1-ratio:0,upstream in operon
III	.	gene	609061	611421	.	+	.	ID=OP405.2;Name=Gene:WBGene00035480;Parent=OP405;Note=SL1:0.110776909483744,SL2:1.83077650472229,SL2:SL1-ratio:16.5266977861568,downstream in operon
III	.	operon	634796	642624	.	+	.	ID=OP406;Name=OP406;size=3;genes=Gene:WBGene00035474,Gene:WBGene00035473,Gene:WBGene00035472
III	.	gene	634796	636154	.	+	.	ID=OP406.1;Name=Gene:WBGene00035474;Parent=OP406;Note=SL1:0.760188566698077,SL2:0,SL2:SL1-ratio:0,upstream in operon
III	.	gene	636263	636877	.	+	.	ID=OP406.2;Name=Gene:WBGene00035473;Parent=OP406;Note=SL1:0.18171982468129,SL2:3.49781161295954,SL2:SL1-ratio:19.2483765549202,downstream in operon
III	.	gene	636980	642624	.	+	.	ID=OP406.3;Name=Gene:WBGene00035472;Parent=OP406;Note=SL1:0,SL2:0.18171982468129,SL2:SL1-ratio:Inf,downstream in operon
III	.	operon	685622	695271	.	+	.	ID=OP407;Name=OP407;size=2;genes=Gene:WBGene00035464,Gene:WBGene00035463
III	.	gene	685622	689526	.	+	.	ID=OP407.1;Name=Gene:WBGene00035464;Parent=OP407;Note=SL1:0.298095468054599,SL2:0.110776909483744,SL2:SL1-ratio:0.371615543861453,upstream in operon
III	.	gene	689642	695271	.	+	.	ID=OP407.2;Name=Gene:WBGene00035463;Parent=OP407;Note=SL1:0,SL2:0.18171982468129,SL2:SL1-ratio:Inf,downstream in operon
III	.	operon	935787	942240	.	-	.	ID=OP408;Name=OP408;size=2;genes=Gene:WBGene00035817,Gene:WBGene00035818
III	.	gene	935787	939358	.	-	.	ID=OP408.2;Name=Gene:WBGene00035817;Parent=OP408;Note=SL1:0.110776909483744,SL2:1.07506898098538,SL2:SL1-ratio:9.70481110184018,downstream in operon
III	.	gene	939479	942240	.	-	.	ID=OP408.1;Name=Gene:WBGene00035818;Parent=OP408;Note=SL1:0.406337880846708,SL2:0,SL2:SL1-ratio:0,upstream in operon
III	.	operon	947352	956555	.	-	.	ID=OP409;Name=OP409;size=2;genes=Gene:WBGene00035820,Gene:WBGene00035821
III	.	gene	947352	948819	.	-	.	ID=OP409.2;Name=Gene:WBGene00035820;Parent=OP409;Note=SL1:0.110776909483744,SL2:0.775438366386209,SL2:SL1-ratio:7,downstream in operon
III	.	gene	949904	956555	.	-	.	ID=OP409.1;Name=Gene:WBGene00035821;Parent=OP409;Note=SL1:0,SL2:0,SL2:SL1-ratio:NaN,upstream in operon
III	.	operon	1040522	1044509	.	+	.	ID=OP410;Name=OP410;size=2;genes=Gene:WBGene00035835,Gene:WBGene00035836
III	.	gene	1040522	1041782	.	+	.	ID=OP410.1;Name=Gene:WBGene00035835;Parent=OP410;Note=SL1:0.18171982468129,SL2:0,SL2:SL1-ratio:0,upstream in operon
III	.	gene	1042210	1044509	.	+	.	ID=OP410.2;Name=Gene:WBGene00035836;Parent=OP410;Note=SL1:0.110776909483744,SL2:0.664661456902465,SL2:SL1-ratio:6,downstream in operon
III	.	operon	1188621	1218679	.	+	.	ID=OP411;Name=OP411;size=5;genes=Gene:WBGene00035856,Gene:WBGene00035857,Gene:WBGene00035859,Gene:WBGene00035863,Gene:WBGene00035864
III	.	gene	1188621	1192908	.	+	.	ID=OP411.1;Name=Gene:WBGene00035856;Parent=OP411;Note=SL1:0.18171982468129,SL2:0.110776909483744,SL2:SL1-ratio:0.609602775470595,upstream in operon
III	.	gene	1193019	1196177	.	+	.	ID=OP411.2;Name=Gene:WBGene00035857;Parent=OP411;Note=SL1:0.221553818967488,SL2:0.664661456902465,SL2:SL1-ratio:3,downstream in operon
III	.	gene	1197083	1200966	.	+	.	ID=OP411.3;Name=Gene:WBGene00035859;Parent=OP411;Note=SL1:0,SL2:0.110776909483744,SL2:SL1-ratio:Inf,downstream in operon
III	.	gene	1204356	1217297	.	+	.	ID=OP411.4;Name=Gene:WBGene00035863;Parent=OP411;Note=SL1:0,SL2:0.128495320308171,SL2:SL1-ratio:Inf,downstream in operon
III	.	gene	1217459	1218679	.	+	.	ID=OP411.5;Name=Gene:WBGene00035864;Parent=OP411;Note=SL1:0.287324270999679,SL2:0.812675761693416,SL2:SL1-ratio:2.82842712474619,downstream in operon
III	.	operon	1247987	1250278	.	-	.	ID=OP412;Name=OP412;size=2;genes=Gene:WBGene00035870,Gene:WBGene00035871
III	.	gene	1247987	1248856	.	-	.	ID=OP412.2;Name=Gene:WBGene00035870;Parent=OP412;Note=SL1:0.443107637934977,SL2:1.15645788277353,SL2:SL1-ratio:2.60988027234872,downstream in operon
III	.	gene	1248884	1250278	.	-	.	ID=OP412.1;Name=Gene:WBGene00035871;Parent=OP412;Note=SL1:2.62709303005804,SL2:0,SL2:SL1-ratio:0,upstream in operon
III	.	operon	1415274	1421261	.	+	.	ID=OP413;Name=OP413;size=2;genes=Gene:WBGene00035890,Gene:WBGene00035891
III	.	gene	1415274	1418777	.	+	.	ID=OP413.1;Name=Gene:WBGene00035890;Parent=OP413;Note=SL1:0.664661456902465,SL2:0,SL2:SL1-ratio:0,upstream in operon
III	.	gene	1419243	1421261	.	+	.	ID=OP413.2;Name=Gene:WBGene00035891;Parent=OP413;Note=SL1:0.256990640616341,SL2:0.574648541999357,SL2:SL1-ratio:2.23606797749979,downstream in operon
III	.	operon	1548984	1551825	.	-	.	ID=OP414;Name=OP414;size=2;genes=Gene:WBGene00035914,Gene:WBGene00035915
III	.	gene	1548984	1551227	.	-	.	ID=OP414.2;Name=Gene:WBGene00035914;Parent=OP414;Note=SL1:0,SL2:0.332330728451232,SL2:SL1-ratio:Inf,downstream in operon
III	.	gene	1551306	1551825	.	-	.	ID=OP414.1;Name=Gene:WBGene00035915;Parent=OP414;Note=SL1:122.078399018146,SL2:0.287324270999679,SL2:SL1-ratio:0.00235360451407107,upstream in operon
III	.	operon	1669324	1675988	.	-	.	ID=OP415;Name=OP415;size=2;genes=Gene:WBGene00023846,Gene:WBGene00023847
III	.	gene	1669324	1670370	.	-	.	ID=OP415.2;Name=Gene:WBGene00023846;Parent=OP415;Note=SL1:0,SL2:0.629495938181005,SL2:SL1-ratio:Inf,downstream in operon
III	.	gene	1670410	1675988	.	-	.	ID=OP415.1;Name=Gene:WBGene00023847;Parent=OP415;Note=SL1:0,SL2:0,SL2:SL1-ratio:NaN,upstream in operon
III	.	operon	1754403	1757275	.	+	.	ID=OP416;Name=OP416;size=2;genes=Gene:WBGene00270515,Gene:WBGene00270516
III	.	gene	1754403	1755022	.	+	.	ID=OP416.1;Name=Gene:WBGene00270515;Parent=OP416;Note=SL1:0,SL2:0,SL2:SL1-ratio:NaN,upstream in operon
III	.	gene	1755262	1757275	.	+	.	ID=OP416.2;Name=Gene:WBGene00270516;Parent=OP416;Note=SL1:0,SL2:0.1490477340273,SL2:SL1-ratio:Inf,downstream in operon
III	.	operon	1779492	1783051	.	-	.	ID=OP417;Name=OP417;size=3;genes=Gene:WBGene00023865,Gene:WBGene00023866,Gene:WBGene00023868
III	.	gene	1779492	1780892	.	-	.	ID=OP417.3;Name=Gene:WBGene00023865;Parent=OP417;Note=SL1:0,SL2:0.553884547418721,SL2:SL1-ratio:Inf,downstream in operon
III	.	gene	1781023	1781915	.	-	.	ID=OP417.2;Name=Gene:WBGene00023866;Parent=OP417;Note=SL1:0,SL2:0.770971921849023,SL2:SL1-ratio:Inf,downstream in operon
III	.	gene	1782442	1783051	.	-	.	ID=OP417.1;Name=Gene:WBGene00023868;Parent=OP417;Note=SL1:0,SL2:0,SL2:SL1-ratio:NaN,upstream in operon
III	.	operon	1931401	1935721	.	+	.	ID=OP418;Name=OP418;size=2;genes=Gene:WBGene00271055,Gene:WBGene00270543
III	.	gene	1931401	1932991	.	+	.	ID=OP418.1;Name=Gene:WBGene00271055;Parent=OP418;Note=SL1:0.221553818967488,SL2:0,SL2:SL1-ratio:0,upstream in operon
III	.	gene	1933804	1935721	.	+	.	ID=OP418.2;Name=Gene:WBGene00270543;Parent=OP418;Note=SL1:0,SL2:0.110776909483744,SL2:SL1-ratio:Inf,downstream in operon
III	.	operon	2161179	2162481	.	+	.	ID=OP419;Name=OP419;size=2;genes=Gene:WBGene00032819,Gene:WBGene00032818
III	.	gene	2161179	2161925	.	+	.	ID=OP419.1;Name=Gene:WBGene00032819;Parent=OP419;Note=SL1:39.0414375547434,SL2:0.314747969090503,SL2:SL1-ratio:0.00806189497118715,upstream in operon
III	.	gene	2162034	2162481	.	+	.	ID=OP419.2;Name=Gene:WBGene00032818;Parent=OP419;Note=SL1:0,SL2:0.221553818967488,SL2:SL1-ratio:Inf,downstream in operon
III	.	operon	2276910	2303188	.	+	.	ID=OP420;Name=OP420;size=2;genes=Gene:WBGene00032802,Gene:WBGene00032801
III	.	gene	2276910	2289746	.	+	.	ID=OP420.1;Name=Gene:WBGene00032802;Parent=OP420;Note=SL1:0,SL2:0,SL2:SL1-ratio:NaN,upstream in operon
III	.	gene	2289848	2303188	.	+	.	ID=OP420.2;Name=Gene:WBGene00032801;Parent=OP420;Note=SL1:0,SL2:0.339966662171007,SL2:SL1-ratio:Inf,downstream in operon
III	.	operon	2310608	2329984	.	+	.	ID=OP421;Name=OP421;size=2;genes=Gene:WBGene00032799,Gene:WBGene00032798
III	.	gene	2310608	2324636	.	+	.	ID=OP421.1;Name=Gene:WBGene00032799;Parent=OP421;Note=SL1:0.128495320308171,SL2:0,SL2:SL1-ratio:0,upstream in operon
III	.	gene	2325096	2329984	.	+	.	ID=OP421.2;Name=Gene:WBGene00032798;Parent=OP421;Note=SL1:0.128495320308171,SL2:0.588839531759788,SL2:SL1-ratio:4.58257569495584,downstream in operon
III	.	operon	2440276	2448422	.	-	.	ID=OP422;Name=OP422;size=2;genes=Gene:WBGene00032779,Gene:WBGene00032778
III	.	gene	2440276	2441159	.	-	.	ID=OP422.2;Name=Gene:WBGene00032779;Parent=OP422;Note=SL1:0,SL2:0.1490477340273,SL2:SL1-ratio:Inf,downstream in operon
III	.	gene	2442012	2448422	.	-	.	ID=OP422.1;Name=Gene:WBGene00032778;Parent=OP422;Note=SL1:0.1490477340273,SL2:0,SL2:SL1-ratio:0,upstream in operon
III	.	operon	2751500	2767797	.	+	.	ID=OP423;Name=OP423;size=2;genes=Gene:WBGene00041020,Gene:WBGene00041021
III	.	gene	2751500	2762792	.	+	.	ID=OP423.1;Name=Gene:WBGene00041020;Parent=OP423;Note=SL1:0,SL2:0,SL2:SL1-ratio:NaN,upstream in operon
III	.	gene	2762959	2767797	.	+	.	ID=OP423.2;Name=Gene:WBGene00041021;Parent=OP423;Note=SL1:0,SL2:0.363439649362579,SL2:SL1-ratio:Inf,downstream in operon
III	.	operon	2800363	2812688	.	-	.	ID=OP424;Name=OP424;size=2;genes=Gene:WBGene00087240,Gene:WBGene00041026
III	.	gene	2800363	2801923	.	-	.	ID=OP424.2;Name=Gene:WBGene00087240;Parent=OP424;Note=SL1:0,SL2:0.832744851876115,SL2:SL1-ratio:Inf,downstream in operon
III	.	gene	2802803	2812688	.	-	.	ID=OP424.1;Name=Gene:WBGene00041026;Parent=OP424;Note=SL1:0.1490477340273,SL2:0,SL2:SL1-ratio:0,upstream in operon
III	.	operon	3042628	3055375	.	-	.	ID=OP425;Name=OP425;size=2;genes=Gene:WBGene00042442,Gene:WBGene00042443
III	.	gene	3042628	3045670	.	-	.	ID=OP425.2;Name=Gene:WBGene00042442;Parent=OP425;Note=SL1:0,SL2:0.110776909483744,SL2:SL1-ratio:Inf,downstream in operon
III	.	gene	3046004	3055375	.	-	.	ID=OP425.1;Name=Gene:WBGene00042443;Parent=OP425;Note=SL1:0,SL2:0,SL2:SL1-ratio:NaN,upstream in operon
III	.	operon	3509896	3521337	.	-	.	ID=OP426;Name=OP426;size=2;genes=Gene:WBGene00270514,Gene:WBGene00037095
III	.	gene	3509896	3515489	.	-	.	ID=OP426.2;Name=Gene:WBGene00270514;Parent=OP426;Note=SL1:0,SL2:0.287324270999679,SL2:SL1-ratio:Inf,downstream in operon
III	.	gene	3515615	3521337	.	-	.	ID=OP426.1;Name=Gene:WBGene00037095;Parent=OP426;Note=SL1:0,SL2:0,SL2:SL1-ratio:NaN,upstream in operon
III	.	operon	3718637	3724288	.	-	.	ID=OP427;Name=OP427;size=3;genes=Gene:WBGene00038866,Gene:WBGene00038865,Gene:WBGene00038864
III	.	gene	3718637	3721732	.	-	.	ID=OP427.3;Name=Gene:WBGene00038866;Parent=OP427;Note=SL1:0,SL2:1.09031894808774,SL2:SL1-ratio:Inf,downstream in operon
III	.	gene	3721836	3722987	.	-	.	ID=OP427.2;Name=Gene:WBGene00038865;Parent=OP427;Note=SL1:0.314747969090503,SL2:6.04337957756351,SL2:SL1-ratio:19.2006944318862,downstream in operon
III	.	gene	3723085	3724288	.	-	.	ID=OP427.1;Name=Gene:WBGene00038864;Parent=OP427;Note=SL1:0.629495938181005,SL2:0.445120846617177,SL2:SL1-ratio:0.707106781186548,upstream in operon
III	.	operon	3737608	3745276	.	-	.	ID=OP428;Name=OP428;size=2;genes=Gene:WBGene00038859,Gene:WBGene00038858
III	.	gene	3737608	3743382	.	-	.	ID=OP428.2;Name=Gene:WBGene00038859;Parent=OP428;Note=SL1:0,SL2:0.443107637934977,SL2:SL1-ratio:Inf,downstream in operon
III	.	gene	3743477	3745276	.	-	.	ID=OP428.1;Name=Gene:WBGene00038858;Parent=OP428;Note=SL1:0.222560423308588,SL2:0,SL2:SL1-ratio:0,upstream in operon
III	.	operon	3746083	3748213	.	+	.	ID=OP429;Name=OP429;size=2;genes=Gene:WBGene00038857,Gene:WBGene00038856
III	.	gene	3746083	3747544	.	+	.	ID=OP429.1;Name=Gene:WBGene00038857;Parent=OP429;Note=SL1:12.7722021488098,SL2:0.110776909483744,SL2:SL1-ratio:0.00867328188147,upstream in operon
III	.	gene	3747630	3748213	.	+	.	ID=OP429.2;Name=Gene:WBGene00038856;Parent=OP429;Note=SL1:0.110776909483744,SL2:0.899467242157194,SL2:SL1-ratio:8.11962751397379,downstream in operon
III	.	operon	3748214	3756331	.	-	.	ID=OP430;Name=OP430;size=2;genes=Gene:WBGene00038855,Gene:WBGene00038854
III	.	gene	3748214	3750403	.	-	.	ID=OP430.2;Name=Gene:WBGene00038855;Parent=OP430;Note=SL1:0,SL2:0.445120846617177,SL2:SL1-ratio:Inf,downstream in operon
III	.	gene	3751402	3756331	.	-	.	ID=OP430.1;Name=Gene:WBGene00038854;Parent=OP430;Note=SL1:0.128495320308171,SL2:0.110776909483744,SL2:SL1-ratio:0.862108512730796,upstream in operon
III	.	operon	3757338	3760873	.	+	.	ID=OP431;Name=OP431;size=2;genes=Gene:WBGene00038853,Gene:WBGene00038852
III	.	gene	3757338	3758332	.	+	.	ID=OP431.1;Name=Gene:WBGene00038853;Parent=OP431;Note=SL1:0.513981281232682,SL2:0,SL2:SL1-ratio:0,upstream in operon
III	.	gene	3758425	3760873	.	+	.	ID=OP431.2;Name=Gene:WBGene00038852;Parent=OP431;Note=SL1:0,SL2:0.18171982468129,SL2:SL1-ratio:Inf,downstream in operon
III	.	operon	3772487	3780392	.	-	.	ID=OP432;Name=OP432;size=3;genes=Gene:WBGene00038847,Gene:WBGene00038846,Gene:WBGene00038845
III	.	gene	3772487	3775669	.	-	.	ID=OP432.3;Name=Gene:WBGene00038847;Parent=OP432;Note=SL1:0,SL2:0.775438366386209,SL2:SL1-ratio:Inf,downstream in operon
III	.	gene	3776265	3779456	.	-	.	ID=OP432.2;Name=Gene:WBGene00038846;Parent=OP432;Note=SL1:0,SL2:0.256990640616341,SL2:SL1-ratio:Inf,downstream in operon
III	.	gene	3779438	3780392	.	-	.	ID=OP432.1;Name=Gene:WBGene00038845;Parent=OP432;Note=SL1:2.11919911211264,SL2:0.256990640616341,SL2:SL1-ratio:0.121267812518166,upstream in operon
III	.	operon	3780764	3791572	.	+	.	ID=OP433;Name=OP433;size=3;genes=Gene:WBGene00038844,Gene:WBGene00038843,Gene:WBGene00038842
III	.	gene	3780764	3781455	.	+	.	ID=OP433.1;Name=Gene:WBGene00038844;Parent=OP433;Note=SL1:0.256990640616341,SL2:0,SL2:SL1-ratio:0,upstream in operon
III	.	gene	3781559	3785429	.	+	.	ID=OP433.2;Name=Gene:WBGene00038843;Parent=OP433;Note=SL1:0,SL2:0.287324270999679,SL2:SL1-ratio:Inf,downstream in operon
III	.	gene	3785535	3791572	.	+	.	ID=OP433.3;Name=Gene:WBGene00038842;Parent=OP433;Note=SL1:0,SL2:0.128495320308171,SL2:SL1-ratio:Inf,downstream in operon
III	.	operon	3847315	3857292	.	-	.	ID=OP434;Name=OP434;size=2;genes=Gene:WBGene00030774,Gene:WBGene00030772
III	.	gene	3847315	3850077	.	-	.	ID=OP434.2;Name=Gene:WBGene00030774;Parent=OP434;Note=SL1:0,SL2:0.513981281232682,SL2:SL1-ratio:Inf,downstream in operon
III	.	gene	3851684	3857292	.	-	.	ID=OP434.1;Name=Gene:WBGene00030772;Parent=OP434;Note=SL1:0.128495320308171,SL2:0,SL2:SL1-ratio:0,upstream in operon
III	.	operon	4043175	4045664	.	-	.	ID=OP435;Name=OP435;size=2;genes=Gene:WBGene00087252,Gene:WBGene00087253
III	.	gene	4043175	4044409	.	-	.	ID=OP435.2;Name=Gene:WBGene00087252;Parent=OP435;Note=SL1:0,SL2:0.574648541999357,SL2:SL1-ratio:Inf,downstream in operon
III	.	gene	4044773	4045664	.	-	.	ID=OP435.1;Name=Gene:WBGene00087253;Parent=OP435;Note=SL1:0,SL2:0,SL2:SL1-ratio:NaN,upstream in operon
III	.	operon	4073910	4076619	.	-	.	ID=OP436;Name=OP436;size=2;genes=Gene:WBGene00030733,Gene:WBGene00030732
III	.	gene	4073910	4075690	.	-	.	ID=OP436.2;Name=Gene:WBGene00030733;Parent=OP436;Note=SL1:0,SL2:0.443107637934977,SL2:SL1-ratio:Inf,downstream in operon
III	.	gene	4075756	4076619	.	-	.	ID=OP436.1;Name=Gene:WBGene00030732;Parent=OP436;Note=SL1:1.6395250743003,SL2:1.92742980462256,SL2:SL1-ratio:1.17560251736018,upstream in operon
III	.	operon	4086559	4089940	.	-	.	ID=OP437;Name=OP437;size=2;genes=Gene:WBGene00030727,Gene:WBGene00030726
III	.	gene	4086559	4088168	.	-	.	ID=OP437.2;Name=Gene:WBGene00030727;Parent=OP437;Note=SL1:0,SL2:0.110776909483744,SL2:SL1-ratio:Inf,downstream in operon
III	.	gene	4088267	4089940	.	-	.	ID=OP437.1;Name=Gene:WBGene00030726;Parent=OP437;Note=SL1:0.110776909483744,SL2:0,SL2:SL1-ratio:0,upstream in operon
III	.	operon	4089956	4094215	.	+	.	ID=OP438;Name=OP438;size=2;genes=Gene:WBGene00030725,Gene:WBGene00030724
III	.	gene	4089956	4090674	.	+	.	ID=OP438.1;Name=Gene:WBGene00030725;Parent=OP438;Note=SL1:0.770971921849023,SL2:0,SL2:SL1-ratio:0,upstream in operon
III	.	gene	4090896	4094215	.	+	.	ID=OP438.2;Name=Gene:WBGene00030724;Parent=OP438;Note=SL1:0,SL2:0.110776909483744,SL2:SL1-ratio:Inf,downstream in operon
III	.	operon	4134646	4142115	.	-	.	ID=OP439;Name=OP439;size=2;genes=Gene:WBGene00030712,Gene:WBGene00030711
III	.	gene	4134646	4140818	.	-	.	ID=OP439.2;Name=Gene:WBGene00030712;Parent=OP439;Note=SL1:0,SL2:0.996992185353697,SL2:SL1-ratio:Inf,downstream in operon
III	.	gene	4140932	4142115	.	-	.	ID=OP439.1;Name=Gene:WBGene00030711;Parent=OP439;Note=SL1:3.53303719055873,SL2:0,SL2:SL1-ratio:0,upstream in operon
III	.	operon	4347421	4351631	.	+	.	ID=OP440;Name=OP440;size=2;genes=Gene:WBGene00030674,Gene:WBGene00030673
III	.	gene	4347421	4347999	.	+	.	ID=OP440.1;Name=Gene:WBGene00030674;Parent=OP440;Note=SL1:1.44235639319085,SL2:0,SL2:SL1-ratio:0,upstream in operon
III	.	gene	4348094	4351631	.	+	.	ID=OP440.2;Name=Gene:WBGene00030673;Parent=OP440;Note=SL1:0,SL2:0.406337880846708,SL2:SL1-ratio:Inf,downstream in operon
III	.	operon	4351632	4353270	.	-	.	ID=OP441;Name=OP441;size=2;genes=Gene:WBGene00030672,Gene:WBGene00030671
III	.	gene	4351632	4352249	.	-	.	ID=OP441.2;Name=Gene:WBGene00030672;Parent=OP441;Note=SL1:0,SL2:0.812675761693416,SL2:SL1-ratio:Inf,downstream in operon
III	.	gene	4352373	4353270	.	-	.	ID=OP441.1;Name=Gene:WBGene00030671;Parent=OP441;Note=SL1:0.110776909483744,SL2:0,SL2:SL1-ratio:0,upstream in operon
III	.	operon	4362948	4366002	.	-	.	ID=OP442;Name=OP442;size=2;genes=Gene:WBGene00030668,Gene:WBGene00030667
III	.	gene	4362948	4364461	.	-	.	ID=OP442.2;Name=Gene:WBGene00030668;Parent=OP442;Note=SL1:0.110776909483744,SL2:0.287324270999679,SL2:SL1-ratio:2.59371986760329,downstream in operon
III	.	gene	4365111	4366002	.	-	.	ID=OP442.1;Name=Gene:WBGene00030667;Parent=OP442;Note=SL1:31.0961329996429,SL2:0.110776909483744,SL2:SL1-ratio:0.00356240145631665,upstream in operon
III	.	operon	4366297	4377849	.	+	.	ID=OP443;Name=OP443;size=2;genes=Gene:WBGene00030666,Gene:WBGene00030665
III	.	gene	4366297	4367392	.	+	.	ID=OP443.1;Name=Gene:WBGene00030666;Parent=OP443;Note=SL1:0.726879298725159,SL2:0,SL2:SL1-ratio:0,upstream in operon
III	.	gene	4367480	4377849	.	+	.	ID=OP443.2;Name=Gene:WBGene00030665;Parent=OP443;Note=SL1:0.1490477340273,SL2:0.970118394033771,SL2:SL1-ratio:6.50877653635501,downstream in operon
III	.	operon	4418931	4423812	.	-	.	ID=OP444;Name=OP444;size=2;genes=Gene:WBGene00030652,Gene:WBGene00030651
III	.	gene	4418931	4420529	.	-	.	ID=OP444.2;Name=Gene:WBGene00030652;Parent=OP444;Note=SL1:0,SL2:0.553884547418721,SL2:SL1-ratio:Inf,downstream in operon
III	.	gene	4420646	4423812	.	-	.	ID=OP444.1;Name=Gene:WBGene00030651;Parent=OP444;Note=SL1:0.443107637934977,SL2:0.110776909483744,SL2:SL1-ratio:0.25,upstream in operon
III	.	operon	4568167	4572382	.	+	.	ID=OP445;Name=OP445;size=2;genes=Gene:WBGene00027716,Gene:WBGene00027715
III	.	gene	4568167	4569484	.	+	.	ID=OP445.1;Name=Gene:WBGene00027716;Parent=OP445;Note=SL1:0.332330728451232,SL2:0,SL2:SL1-ratio:0,upstream in operon
III	.	gene	4569830	4572382	.	+	.	ID=OP445.2;Name=Gene:WBGene00027715;Parent=OP445;Note=SL1:0.18171982468129,SL2:0.553884547418721,SL2:SL1-ratio:3.04801387735297,downstream in operon
III	.	operon	4598465	4606551	.	-	.	ID=OP446;Name=OP446;size=3;genes=Gene:WBGene00027706,Gene:WBGene00027705,Gene:WBGene00027704
III	.	gene	4598465	4600459	.	-	.	ID=OP446.3;Name=Gene:WBGene00027706;Parent=OP446;Note=SL1:0,SL2:0.588839531759788,SL2:SL1-ratio:Inf,downstream in operon
III	.	gene	4600455	4603972	.	-	.	ID=OP446.2;Name=Gene:WBGene00027705;Parent=OP446;Note=SL1:0,SL2:0.629495938181005,SL2:SL1-ratio:Inf,downstream in operon
III	.	gene	4604081	4606551	.	-	.	ID=OP446.1;Name=Gene:WBGene00027704;Parent=OP446;Note=SL1:1.31040029131343,SL2:0,SL2:SL1-ratio:0,upstream in operon
III	.	operon	4672787	4691929	.	+	.	ID=OP447;Name=OP447;size=3;genes=Gene:WBGene00027686,Gene:WBGene00027685,Gene:WBGene00027684
III	.	gene	4672787	4688198	.	+	.	ID=OP447.1;Name=Gene:WBGene00027686;Parent=OP447;Note=SL1:0,SL2:0,SL2:SL1-ratio:NaN,upstream in operon
III	.	gene	4688504	4690801	.	+	.	ID=OP447.2;Name=Gene:WBGene00027685;Parent=OP447;Note=SL1:0,SL2:0.363439649362579,SL2:SL1-ratio:Inf,downstream in operon
III	.	gene	4690695	4691929	.	+	.	ID=OP447.3;Name=Gene:WBGene00027684;Parent=OP447;Note=SL1:0,SL2:0.110776909483744,SL2:SL1-ratio:Inf,downstream in operon
III	.	operon	4726397	4742555	.	+	.	ID=OP448;Name=OP448;size=3;genes=Gene:WBGene00042730,Gene:WBGene00088150,Gene:WBGene00042731
III	.	gene	4726397	4734625	.	+	.	ID=OP448.1;Name=Gene:WBGene00042730;Parent=OP448;Note=SL1:0.314747969090503,SL2:0,SL2:SL1-ratio:0,upstream in operon
III	.	gene	4734725	4736569	.	+	.	ID=OP448.2;Name=Gene:WBGene00088150;Parent=OP448;Note=SL1:0,SL2:0.588839531759788,SL2:SL1-ratio:Inf,downstream in operon
III	.	gene	4736556	4742555	.	+	.	ID=OP448.3;Name=Gene:WBGene00042731;Parent=OP448;Note=SL1:0,SL2:0.110776909483744,SL2:SL1-ratio:Inf,downstream in operon
III	.	operon	4755230	4757999	.	+	.	ID=OP449;Name=OP449;size=2;genes=Gene:WBGene00042734,Gene:WBGene00042735
III	.	gene	4755230	4757372	.	+	.	ID=OP449.1;Name=Gene:WBGene00042734;Parent=OP449;Note=SL1:0.664661456902465,SL2:0,SL2:SL1-ratio:0,upstream in operon
III	.	gene	4757466	4757999	.	+	.	ID=OP449.2;Name=Gene:WBGene00042735;Parent=OP449;Note=SL1:0,SL2:1.58419670364734,SL2:SL1-ratio:Inf,downstream in operon
III	.	operon	4853437	4864094	.	-	.	ID=OP450;Name=OP450;size=2;genes=Gene:WBGene00042682,Gene:WBGene00042679
III	.	gene	4853437	4854816	.	-	.	ID=OP450.2;Name=Gene:WBGene00042682;Parent=OP450;Note=SL1:0,SL2:0.513981281232682,SL2:SL1-ratio:Inf,downstream in operon
III	.	gene	4860766	4864094	.	-	.	ID=OP450.1;Name=Gene:WBGene00042679;Parent=OP450;Note=SL1:2.08780183399915,SL2:0,SL2:SL1-ratio:0,upstream in operon
III	.	operon	4944197	4949335	.	-	.	ID=OP451;Name=OP451;size=2;genes=Gene:WBGene00037830,Gene:WBGene00037829
III	.	gene	4944197	4947140	.	-	.	ID=OP451.2;Name=Gene:WBGene00037830;Parent=OP451;Note=SL1:0,SL2:0.110776909483744,SL2:SL1-ratio:Inf,downstream in operon
III	.	gene	4947141	4949335	.	-	.	ID=OP451.1;Name=Gene:WBGene00037829;Parent=OP451;Note=SL1:0.18171982468129,SL2:0,SL2:SL1-ratio:0,upstream in operon
III	.	operon	4956508	4962414	.	-	.	ID=OP452;Name=OP452;size=3;genes=Gene:WBGene00037826,Gene:WBGene00037825,Gene:WBGene00250068
III	.	gene	4956508	4957659	.	-	.	ID=OP452.3;Name=Gene:WBGene00037826;Parent=OP452;Note=SL1:0,SL2:0.128495320308171,SL2:SL1-ratio:Inf,downstream in operon
III	.	gene	4957721	4960311	.	-	.	ID=OP452.2;Name=Gene:WBGene00037825;Parent=OP452;Note=SL1:0,SL2:0.497660235619132,SL2:SL1-ratio:Inf,downstream in operon
III	.	gene	4962285	4962414	.	-	.	ID=OP452.1;Name=Gene:WBGene00250068;Parent=OP452;Note=SL1:0,SL2:0,SL2:SL1-ratio:NaN,upstream in operon
III	.	operon	5027879	5030931	.	-	.	ID=OP453;Name=OP453;size=2;genes=Gene:WBGene00037810,Gene:WBGene00037809
III	.	gene	5027879	5029397	.	-	.	ID=OP453.2;Name=Gene:WBGene00037810;Parent=OP453;Note=SL1:0,SL2:0.588839531759788,SL2:SL1-ratio:Inf,downstream in operon
III	.	gene	5029492	5030931	.	-	.	ID=OP453.1;Name=Gene:WBGene00037809;Parent=OP453;Note=SL1:0.513981281232682,SL2:0,SL2:SL1-ratio:0,upstream in operon
III	.	operon	5110370	5113097	.	-	.	ID=OP454;Name=OP454;size=2;genes=Gene:WBGene00037796,Gene:WBGene00037795
III	.	gene	5110370	5111262	.	-	.	ID=OP454.2;Name=Gene:WBGene00037796;Parent=OP454;Note=SL1:0.48078546439695,SL2:1.22576723240591,SL2:SL1-ratio:2.54950975679639,downstream in operon
III	.	gene	5111661	5113097	.	-	.	ID=OP454.1;Name=Gene:WBGene00037795;Parent=OP454;Note=SL1:0.545159474043869,SL2:0,SL2:SL1-ratio:0,upstream in operon
III	.	operon	5162215	5167548	.	-	.	ID=OP455;Name=OP455;size=3;genes=Gene:WBGene00037781,Gene:WBGene00037779,Gene:WBGene00037778
III	.	gene	5162215	5163091	.	-	.	ID=OP455.3;Name=Gene:WBGene00037781;Parent=OP455;Note=SL1:0,SL2:0.445120846617177,SL2:SL1-ratio:Inf,downstream in operon
III	.	gene	5163127	5164941	.	-	.	ID=OP455.2;Name=Gene:WBGene00037779;Parent=OP455;Note=SL1:0,SL2:0.256990640616341,SL2:SL1-ratio:Inf,downstream in operon
III	.	gene	5165034	5167548	.	-	.	ID=OP455.1;Name=Gene:WBGene00037778;Parent=OP455;Note=SL1:0.18171982468129,SL2:0,SL2:SL1-ratio:0,upstream in operon
III	.	operon	5218078	5220845	.	-	.	ID=OP456;Name=OP456;size=2;genes=Gene:WBGene00037764,Gene:WBGene00037763
III	.	gene	5218078	5218583	.	-	.	ID=OP456.2;Name=Gene:WBGene00037764;Parent=OP456;Note=SL1:0.574648541999357,SL2:3.002504262818,SL2:SL1-ratio:5.22494019104525,downstream in operon
III	.	gene	5219156	5220845	.	-	.	ID=OP456.1;Name=Gene:WBGene00037763;Parent=OP456;Note=SL1:3.51429415546597,SL2:0.128495320308171,SL2:SL1-ratio:0.0365636212063565,upstream in operon
III	.	operon	5234786	5243590	.	+	.	ID=OP457;Name=OP457;size=2;genes=Gene:WBGene00037757,Gene:WBGene00087413
III	.	gene	5234786	5237574	.	+	.	ID=OP457.1;Name=Gene:WBGene00037757;Parent=OP457;Note=SL1:0.760188566698077,SL2:0,SL2:SL1-ratio:0,upstream in operon
III	.	gene	5237683	5243590	.	+	.	ID=OP457.2;Name=Gene:WBGene00087413;Parent=OP457;Note=SL1:0.1490477340273,SL2:0.443107637934977,SL2:SL1-ratio:2.97292435089162,downstream in operon
III	.	operon	5311586	5317183	.	+	.	ID=OP458;Name=OP458;size=2;genes=Gene:WBGene00087412,Gene:WBGene00037746
III	.	gene	5311586	5312021	.	+	.	ID=OP458.1;Name=Gene:WBGene00087412;Parent=OP458;Note=SL1:0.110776909483744,SL2:0,SL2:SL1-ratio:0,upstream in operon
III	.	gene	5312167	5317183	.	+	.	ID=OP458.2;Name=Gene:WBGene00037746;Parent=OP458;Note=SL1:0,SL2:0.256990640616341,SL2:SL1-ratio:Inf,downstream in operon
III	.	operon	5328851	5335916	.	+	.	ID=OP459;Name=OP459;size=2;genes=Gene:WBGene00037740,Gene:WBGene00037739
III	.	gene	5328851	5333028	.	+	.	ID=OP459.1;Name=Gene:WBGene00037740;Parent=OP459;Note=SL1:0.332330728451232,SL2:0,SL2:SL1-ratio:0,upstream in operon
III	.	gene	5333453	5335916	.	+	.	ID=OP459.2;Name=Gene:WBGene00037739;Parent=OP459;Note=SL1:0,SL2:0.221553818967488,SL2:SL1-ratio:Inf,downstream in operon
III	.	operon	5434353	5443017	.	+	.	ID=OP460;Name=OP460;size=4;genes=Gene:WBGene00037725,Gene:WBGene00037724,Gene:WBGene00037723,Gene:WBGene00037722
III	.	gene	5434353	5435556	.	+	.	ID=OP460.1;Name=Gene:WBGene00037725;Parent=OP460;Note=SL1:0.667681269925765,SL2:0,SL2:SL1-ratio:0,upstream in operon
III	.	gene	5435603	5436954	.	+	.	ID=OP460.2;Name=Gene:WBGene00037724;Parent=OP460;Note=SL1:0.221553818967488,SL2:0.48078546439695,SL2:SL1-ratio:2.17006173325093,downstream in operon
III	.	gene	5437059	5440983	.	+	.	ID=OP460.3;Name=Gene:WBGene00037723;Parent=OP460;Note=SL1:0,SL2:0.256990640616341,SL2:SL1-ratio:Inf,downstream in operon
III	.	gene	5441083	5443017	.	+	.	ID=OP460.4;Name=Gene:WBGene00037722;Parent=OP460;Note=SL1:0,SL2:0.339966662171007,SL2:SL1-ratio:Inf,downstream in operon
III	.	operon	5481696	5485110	.	+	.	ID=OP461;Name=OP461;size=2;genes=Gene:WBGene00037713,Gene:WBGene00037712
III	.	gene	5481696	5483234	.	+	.	ID=OP461.1;Name=Gene:WBGene00037713;Parent=OP461;Note=SL1:0.18171982468129,SL2:0,SL2:SL1-ratio:0,upstream in operon
III	.	gene	5483326	5485110	.	+	.	ID=OP461.2;Name=Gene:WBGene00037712;Parent=OP461;Note=SL1:0,SL2:0.256990640616341,SL2:SL1-ratio:Inf,downstream in operon
III	.	operon	5525557	5528194	.	+	.	ID=OP462;Name=OP462;size=2;genes=Gene:WBGene00037703,Gene:WBGene00037702
III	.	gene	5525557	5526801	.	+	.	ID=OP462.1;Name=Gene:WBGene00037703;Parent=OP462;Note=SL1:5.95253791201696,SL2:0.1490477340273,SL2:SL1-ratio:0.0250393590482478,upstream in operon
III	.	gene	5526789	5528194	.	+	.	ID=OP462.2;Name=Gene:WBGene00037702;Parent=OP462;Note=SL1:0.110776909483744,SL2:0.287324270999679,SL2:SL1-ratio:2.59371986760329,downstream in operon
III	.	operon	5598877	5601566	.	+	.	ID=OP463;Name=OP463;size=2;genes=Gene:WBGene00037685,Gene:WBGene00037684
III	.	gene	5598877	5599660	.	+	.	ID=OP463.1;Name=Gene:WBGene00037685;Parent=OP463;Note=SL1:2.81519141866547,SL2:0,SL2:SL1-ratio:0,upstream in operon
III	.	gene	5599695	5601566	.	+	.	ID=OP463.2;Name=Gene:WBGene00037684;Parent=OP463;Note=SL1:0.110776909483744,SL2:0.497660235619132,SL2:SL1-ratio:4.49245459128972,downstream in operon
III	.	operon	5681464	5685736	.	+	.	ID=OP464;Name=OP464;size=3;genes=Gene:WBGene00037667,Gene:WBGene00037666,Gene:WBGene00037665
III	.	gene	5681464	5682731	.	+	.	ID=OP464.1;Name=Gene:WBGene00037667;Parent=OP464;Note=SL1:0,SL2:0,SL2:SL1-ratio:NaN,upstream in operon
III	.	gene	5683039	5684413	.	+	.	ID=OP464.2;Name=Gene:WBGene00037666;Parent=OP464;Note=SL1:0.110776909483744,SL2:0.560098115941205,SL2:SL1-ratio:5.05609082751488,downstream in operon
III	.	gene	5684499	5685736	.	+	.	ID=OP464.3;Name=Gene:WBGene00037665;Parent=OP464;Note=SL1:0,SL2:0.287324270999679,SL2:SL1-ratio:Inf,downstream in operon
III	.	operon	5695433	5704956	.	-	.	ID=OP465;Name=OP465;size=3;genes=Gene:WBGene00037662,Gene:WBGene00037661,Gene:WBGene00037660
III	.	gene	5695433	5699941	.	-	.	ID=OP465.3;Name=Gene:WBGene00037662;Parent=OP465;Note=SL1:0.110776909483744,SL2:1.44235639319085,SL2:SL1-ratio:13.0203703995056,downstream in operon
III	.	gene	5700047	5703022	.	-	.	ID=OP465.2;Name=Gene:WBGene00037661;Parent=OP465;Note=SL1:0,SL2:0.332330728451232,SL2:SL1-ratio:Inf,downstream in operon
III	.	gene	5703122	5704956	.	-	.	ID=OP465.1;Name=Gene:WBGene00037660;Parent=OP465;Note=SL1:0.908599123406449,SL2:0.314747969090503,SL2:SL1-ratio:0.346410161513776,upstream in operon
III	.	operon	5709747	5723876	.	+	.	ID=OP466;Name=OP466;size=3;genes=Gene:WBGene00037657,Gene:WBGene00037656,Gene:WBGene00037655
III	.	gene	5709747	5716020	.	+	.	ID=OP466.1;Name=Gene:WBGene00037657;Parent=OP466;Note=SL1:0,SL2:0,SL2:SL1-ratio:NaN,upstream in operon
III	.	gene	5717470	5721696	.	+	.	ID=OP466.2;Name=Gene:WBGene00037656;Parent=OP466;Note=SL1:0.1490477340273,SL2:0.588839531759788,SL2:SL1-ratio:3.95067751685467,downstream in operon
III	.	gene	5721794	5723876	.	+	.	ID=OP466.3;Name=Gene:WBGene00037655;Parent=OP466;Note=SL1:0,SL2:0.995320471238264,SL2:SL1-ratio:Inf,downstream in operon
III	.	operon	5724217	5728411	.	+	.	ID=OP467;Name=OP467;size=2;genes=Gene:WBGene00037654,Gene:WBGene00037653
III	.	gene	5724217	5724884	.	+	.	ID=OP467.1;Name=Gene:WBGene00037654;Parent=OP467;Note=SL1:2.51798375272402,SL2:0.1490477340273,SL2:SL1-ratio:0.0591932866389848,upstream in operon
III	.	gene	5724885	5728411	.	+	.	ID=OP467.2;Name=Gene:WBGene00037653;Parent=OP467;Note=SL1:0,SL2:1.78048338646871,SL2:SL1-ratio:Inf,downstream in operon
III	.	operon	5730060	5733427	.	+	.	ID=OP468;Name=OP468;size=2;genes=Gene:WBGene00037650,Gene:WBGene00037649
III	.	gene	5730060	5732393	.	+	.	ID=OP468.1;Name=Gene:WBGene00037650;Parent=OP468;Note=SL1:0,SL2:0,SL2:SL1-ratio:NaN,upstream in operon
III	.	gene	5732494	5733427	.	+	.	ID=OP468.2;Name=Gene:WBGene00037649;Parent=OP468;Note=SL1:0,SL2:0.545159474043869,SL2:SL1-ratio:Inf,downstream in operon
III	.	operon	5735800	5738555	.	+	.	ID=OP469;Name=OP469;size=2;genes=Gene:WBGene00270498,Gene:WBGene00037646
III	.	gene	5735800	5737631	.	+	.	ID=OP469.1;Name=Gene:WBGene00270498;Parent=OP469;Note=SL1:0.1490477340273,SL2:0,SL2:SL1-ratio:0,upstream in operon
III	.	gene	5737735	5738555	.	+	.	ID=OP469.2;Name=Gene:WBGene00037646;Parent=OP469;Note=SL1:0,SL2:0.48078546439695,SL2:SL1-ratio:Inf,downstream in operon
III	.	operon	5752706	5762782	.	+	.	ID=OP470;Name=OP470;size=3;genes=Gene:WBGene00087266,Gene:WBGene00033971,Gene:WBGene00033972
III	.	gene	5752706	5755024	.	+	.	ID=OP470.1;Name=Gene:WBGene00087266;Parent=OP470;Note=SL1:0,SL2:0,SL2:SL1-ratio:NaN,upstream in operon
III	.	gene	5755432	5759328	.	+	.	ID=OP470.2;Name=Gene:WBGene00033971;Parent=OP470;Note=SL1:0,SL2:0.222560423308588,SL2:SL1-ratio:Inf,downstream in operon
III	.	gene	5759338	5762782	.	+	.	ID=OP470.3;Name=Gene:WBGene00033972;Parent=OP470;Note=SL1:0,SL2:0.110776909483744,SL2:SL1-ratio:Inf,downstream in operon
III	.	operon	5817283	5822813	.	-	.	ID=OP471;Name=OP471;size=2;genes=Gene:WBGene00033982,Gene:WBGene00033983
III	.	gene	5817283	5820928	.	-	.	ID=OP471.2;Name=Gene:WBGene00033982;Parent=OP471;Note=SL1:0.1490477340273,SL2:0.332330728451232,SL2:SL1-ratio:2.22969326316872,downstream in operon
III	.	gene	5821290	5822813	.	-	.	ID=OP471.1;Name=Gene:WBGene00033983;Parent=OP471;Note=SL1:0.221553818967488,SL2:0,SL2:SL1-ratio:0,upstream in operon
III	.	operon	5823101	5830892	.	+	.	ID=OP472;Name=OP472;size=2;genes=Gene:WBGene00033984,Gene:WBGene00033985
III	.	gene	5823101	5828291	.	+	.	ID=OP472.1;Name=Gene:WBGene00033984;Parent=OP472;Note=SL1:0,SL2:0,SL2:SL1-ratio:NaN,upstream in operon
III	.	gene	5828384	5830892	.	+	.	ID=OP472.2;Name=Gene:WBGene00033985;Parent=OP472;Note=SL1:0,SL2:0.287324270999679,SL2:SL1-ratio:Inf,downstream in operon
III	.	operon	5943010	5947274	.	+	.	ID=OP473;Name=OP473;size=2;genes=Gene:WBGene00033999,Gene:WBGene00034000
III	.	gene	5943010	5944744	.	+	.	ID=OP473.1;Name=Gene:WBGene00033999;Parent=OP473;Note=SL1:0.18171982468129,SL2:0,SL2:SL1-ratio:0,upstream in operon
III	.	gene	5945066	5947274	.	+	.	ID=OP473.2;Name=Gene:WBGene00034000;Parent=OP473;Note=SL1:0.110776909483744,SL2:1.11280211654294,SL2:SL1-ratio:10.0454338519548,downstream in operon
III	.	operon	5963891	5967216	.	+	.	ID=OP474;Name=OP474;size=2;genes=Gene:WBGene00034003,Gene:WBGene00034004
III	.	gene	5963891	5966099	.	+	.	ID=OP474.1;Name=Gene:WBGene00034003;Parent=OP474;Note=SL1:0.596190936109198,SL2:0,SL2:SL1-ratio:0,upstream in operon
III	.	gene	5966486	5967216	.	+	.	ID=OP474.2;Name=Gene:WBGene00034004;Parent=OP474;Note=SL1:0.363439649362579,SL2:1.13483994140396,SL2:SL1-ratio:3.1224989991992,downstream in operon
III	.	operon	6004315	6006519	.	-	.	ID=OP475;Name=OP475;size=3;genes=Gene:WBGene00271074,Gene:WBGene00034013,Gene:WBGene00034014
III	.	gene	6004315	6004727	.	-	.	ID=OP475.3;Name=Gene:WBGene00271074;Parent=OP475;Note=SL1:0,SL2:0.738149417297256,SL2:SL1-ratio:Inf,downstream in operon
III	.	gene	6004888	6005329	.	-	.	ID=OP475.2;Name=Gene:WBGene00034013;Parent=OP475;Note=SL1:0,SL2:0.679933324342013,SL2:SL1-ratio:Inf,downstream in operon
III	.	gene	6005454	6006519	.	-	.	ID=OP475.1;Name=Gene:WBGene00034014;Parent=OP475;Note=SL1:0.287324270999679,SL2:0,SL2:SL1-ratio:0,upstream in operon
III	.	operon	6028263	6031978	.	+	.	ID=OP476;Name=OP476;size=2;genes=Gene:WBGene00034018,Gene:WBGene00034019
III	.	gene	6028263	6029227	.	+	.	ID=OP476.1;Name=Gene:WBGene00034018;Parent=OP476;Note=SL1:4.15181086083021,SL2:0,SL2:SL1-ratio:0,upstream in operon
III	.	gene	6031221	6031978	.	+	.	ID=OP476.2;Name=Gene:WBGene00034019;Parent=OP476;Note=SL1:0,SL2:0.1490477340273,SL2:SL1-ratio:Inf,downstream in operon
III	.	operon	6055391	6058426	.	+	.	ID=OP477;Name=OP477;size=2;genes=Gene:WBGene00034027,Gene:WBGene00034028
III	.	gene	6055391	6056039	.	+	.	ID=OP477.1;Name=Gene:WBGene00034027;Parent=OP477;Note=SL1:1.47629883459451,SL2:0,SL2:SL1-ratio:0,upstream in operon
III	.	gene	6056142	6058426	.	+	.	ID=OP477.2;Name=Gene:WBGene00034028;Parent=OP477;Note=SL1:0,SL2:0.332330728451232,SL2:SL1-ratio:Inf,downstream in operon
III	.	operon	6125660	6128931	.	-	.	ID=OP478;Name=OP478;size=3;genes=Gene:WBGene00034045,Gene:WBGene00034046,Gene:WBGene00034047
III	.	gene	6125660	6126493	.	-	.	ID=OP478.3;Name=Gene:WBGene00034045;Parent=OP478;Note=SL1:0,SL2:0.944243907271508,SL2:SL1-ratio:Inf,downstream in operon
III	.	gene	6126590	6127723	.	-	.	ID=OP478.2;Name=Gene:WBGene00034046;Parent=OP478;Note=SL1:0.332330728451232,SL2:1.86207409670799,SL2:SL1-ratio:5.6030753020819,downstream in operon
III	.	gene	6127826	6128931	.	-	.	ID=OP478.1;Name=Gene:WBGene00034047;Parent=OP478;Note=SL1:0,SL2:0,SL2:SL1-ratio:NaN,upstream in operon
III	.	operon	6181406	6188638	.	+	.	ID=OP479;Name=OP479;size=4;genes=Gene:WBGene00034057,Gene:WBGene00034058,Gene:WBGene00034060,Gene:WBGene00034061
III	.	gene	6181406	6182391	.	+	.	ID=OP479.1;Name=Gene:WBGene00034057;Parent=OP479;Note=SL1:0.908599123406449,SL2:0,SL2:SL1-ratio:0,upstream in operon
III	.	gene	6182407	6182832	.	+	.	ID=OP479.2;Name=Gene:WBGene00034058;Parent=OP479;Note=SL1:0.128495320308171,SL2:1.62535152338683,SL2:SL1-ratio:12.6491106406735,downstream in operon
III	.	gene	6182920	6187801	.	+	.	ID=OP479.3;Name=Gene:WBGene00034060;Parent=OP479;Note=SL1:0,SL2:0.18171982468129,SL2:SL1-ratio:Inf,downstream in operon
III	.	gene	6187902	6188638	.	+	.	ID=OP479.4;Name=Gene:WBGene00034061;Parent=OP479;Note=SL1:0.110776909483744,SL2:0.36343964936258,SL2:SL1-ratio:3.28082495762271,downstream in operon
III	.	operon	6313382	6317666	.	-	.	ID=OP480;Name=OP480;size=2;genes=Gene:WBGene00034082,Gene:WBGene00034083
III	.	gene	6313382	6315487	.	-	.	ID=OP480.2;Name=Gene:WBGene00034082;Parent=OP480;Note=SL1:0,SL2:0.513981281232682,SL2:SL1-ratio:Inf,downstream in operon
III	.	gene	6315602	6317666	.	-	.	ID=OP480.1;Name=Gene:WBGene00034083;Parent=OP480;Note=SL1:0.256990640616341,SL2:0,SL2:SL1-ratio:0,upstream in operon
III	.	operon	6338205	6342166	.	-	.	ID=OP481;Name=OP481;size=2;genes=Gene:WBGene00034087,Gene:WBGene00034088
III	.	gene	6338205	6339226	.	-	.	ID=OP481.2;Name=Gene:WBGene00034087;Parent=OP481;Note=SL1:0.221553818967488,SL2:0.445120846617177,SL2:SL1-ratio:2.00908677039097,downstream in operon
III	.	gene	6339540	6342166	.	-	.	ID=OP481.1;Name=Gene:WBGene00034088;Parent=OP481;Note=SL1:0,SL2:0,SL2:SL1-ratio:NaN,upstream in operon
III	.	operon	6343514	6350893	.	-	.	ID=OP482;Name=OP482;size=3;genes=Gene:WBGene00034089,Gene:WBGene00034090,Gene:WBGene00034091
III	.	gene	6343514	6346157	.	-	.	ID=OP482.3;Name=Gene:WBGene00034089;Parent=OP482;Note=SL1:0.1490477340273,SL2:0.443107637934977,SL2:SL1-ratio:2.97292435089162,downstream in operon
III	.	gene	6347446	6349789	.	-	.	ID=OP482.2;Name=Gene:WBGene00034090;Parent=OP482;Note=SL1:0.110776909483744,SL2:1.10776909483744,SL2:SL1-ratio:10,downstream in operon
III	.	gene	6349912	6350893	.	-	.	ID=OP482.1;Name=Gene:WBGene00034091;Parent=OP482;Note=SL1:6.23169185264047,SL2:0,SL2:SL1-ratio:0,upstream in operon
III	.	operon	6355818	6373054	.	+	.	ID=OP483;Name=OP483;size=3;genes=Gene:WBGene00034095,Gene:WBGene00034097,Gene:WBGene00034102
III	.	gene	6355818	6356994	.	+	.	ID=OP483.1;Name=Gene:WBGene00034095;Parent=OP483;Note=SL1:11.3774606637078,SL2:0,SL2:SL1-ratio:0,upstream in operon
III	.	gene	6358515	6365670	.	+	.	ID=OP483.2;Name=Gene:WBGene00034097;Parent=OP483;Note=SL1:0,SL2:0.363439649362579,SL2:SL1-ratio:Inf,downstream in operon
III	.	gene	6371286	6373054	.	+	.	ID=OP483.3;Name=Gene:WBGene00034102;Parent=OP483;Note=SL1:0,SL2:0.18171982468129,SL2:SL1-ratio:Inf,downstream in operon
III	.	operon	6373082	6382924	.	-	.	ID=OP484;Name=OP484;size=2;genes=Gene:WBGene00034103,Gene:WBGene00034104
III	.	gene	6373082	6374482	.	-	.	ID=OP484.2;Name=Gene:WBGene00034103;Parent=OP484;Note=SL1:0,SL2:0.256990640616341,SL2:SL1-ratio:Inf,downstream in operon
III	.	gene	6374461	6382924	.	-	.	ID=OP484.1;Name=Gene:WBGene00034104;Parent=OP484;Note=SL1:0.545159474043869,SL2:0.256990640616341,SL2:SL1-ratio:0.471404520791032,upstream in operon
III	.	operon	6427249	6437371	.	-	.	ID=OP485;Name=OP485;size=2;genes=Gene:WBGene00037641,Gene:WBGene00037640
III	.	gene	6427249	6435241	.	-	.	ID=OP485.2;Name=Gene:WBGene00037641;Parent=OP485;Note=SL1:0,SL2:0.128495320308171,SL2:SL1-ratio:Inf,downstream in operon
III	.	gene	6435319	6437371	.	-	.	ID=OP485.1;Name=Gene:WBGene00037640;Parent=OP485;Note=SL1:1.07506898098538,SL2:0,SL2:SL1-ratio:0,upstream in operon
III	.	operon	6464382	6469955	.	-	.	ID=OP486;Name=OP486;size=2;genes=Gene:WBGene00271079,Gene:WBGene00037634
III	.	gene	6464382	6464856	.	-	.	ID=OP486.2;Name=Gene:WBGene00271079;Parent=OP486;Note=SL1:0.110776909483744,SL2:2.15013796197077,SL2:SL1-ratio:19.4096222036804,downstream in operon
III	.	gene	6464830	6469955	.	-	.	ID=OP486.1;Name=Gene:WBGene00037634;Parent=OP486;Note=SL1:0.726879298725159,SL2:0,SL2:SL1-ratio:0,upstream in operon
III	.	operon	6490589	6503730	.	+	.	ID=OP487;Name=OP487;size=3;genes=Gene:WBGene00037629,Gene:WBGene00037628,Gene:WBGene00037627
III	.	gene	6490589	6493553	.	+	.	ID=OP487.1;Name=Gene:WBGene00037629;Parent=OP487;Note=SL1:0.36343964936258,SL2:0,SL2:SL1-ratio:0,upstream in operon
III	.	gene	6493639	6497868	.	+	.	ID=OP487.2;Name=Gene:WBGene00037628;Parent=OP487;Note=SL1:0,SL2:0.314747969090503,SL2:SL1-ratio:Inf,downstream in operon
III	.	gene	6498314	6503730	.	+	.	ID=OP487.3;Name=Gene:WBGene00037627;Parent=OP487;Note=SL1:0,SL2:0.110776909483744,SL2:SL1-ratio:Inf,downstream in operon
III	.	operon	6525852	6529561	.	-	.	ID=OP488;Name=OP488;size=2;genes=Gene:WBGene00037618,Gene:WBGene00037617
III	.	gene	6525852	6527825	.	-	.	ID=OP488.2;Name=Gene:WBGene00037618;Parent=OP488;Note=SL1:0,SL2:0.443107637934977,SL2:SL1-ratio:Inf,downstream in operon
III	.	gene	6527837	6529561	.	-	.	ID=OP488.1;Name=Gene:WBGene00037617;Parent=OP488;Note=SL1:0.9615709287939,SL2:0,SL2:SL1-ratio:0,upstream in operon
III	.	operon	6529958	6534156	.	+	.	ID=OP489;Name=OP489;size=2;genes=Gene:WBGene00037616,Gene:WBGene00037615
III	.	gene	6529958	6532559	.	+	.	ID=OP489.1;Name=Gene:WBGene00037616;Parent=OP489;Note=SL1:0.545159474043869,SL2:0,SL2:SL1-ratio:0,upstream in operon
III	.	gene	6532655	6534156	.	+	.	ID=OP489.2;Name=Gene:WBGene00037615;Parent=OP489;Note=SL1:0.110776909483744,SL2:0.497660235619132,SL2:SL1-ratio:4.49245459128972,downstream in operon
III	.	operon	6577446	6579909	.	-	.	ID=OP490;Name=OP490;size=2;genes=Gene:WBGene00037609,Gene:WBGene00037608
III	.	gene	6577446	6578245	.	-	.	ID=OP490.2;Name=Gene:WBGene00037609;Parent=OP490;Note=SL1:0.221553818967488,SL2:0.679933324342013,SL2:SL1-ratio:3.06893073435033,downstream in operon
III	.	gene	6578367	6579909	.	-	.	ID=OP490.1;Name=Gene:WBGene00037608;Parent=OP490;Note=SL1:0.9615709287939,SL2:0.18171982468129,SL2:SL1-ratio:0.188982236504614,upstream in operon
III	.	operon	6754934	6762055	.	+	.	ID=OP491;Name=OP491;size=2;genes=Gene:WBGene00037582,Gene:WBGene00037581
III	.	gene	6754934	6756902	.	+	.	ID=OP491.1;Name=Gene:WBGene00037582;Parent=OP491;Note=SL1:0.861972812999035,SL2:0,SL2:SL1-ratio:0,upstream in operon
III	.	gene	6757689	6762055	.	+	.	ID=OP491.2;Name=Gene:WBGene00037581;Parent=OP491;Note=SL1:0,SL2:0.363439649362579,SL2:SL1-ratio:Inf,downstream in operon
III	.	operon	6789009	6793761	.	+	.	ID=OP492;Name=OP492;size=2;genes=Gene:WBGene00037577,Gene:WBGene00037576
III	.	gene	6789009	6791108	.	+	.	ID=OP492.1;Name=Gene:WBGene00037577;Parent=OP492;Note=SL1:0.406337880846708,SL2:0.222560423308588,SL2:SL1-ratio:0.547722557505166,upstream in operon
III	.	gene	6791109	6793761	.	+	.	ID=OP492.2;Name=Gene:WBGene00037576;Parent=OP492;Note=SL1:0,SL2:0.385485960924512,SL2:SL1-ratio:Inf,downstream in operon
III	.	operon	6804732	6812423	.	+	.	ID=OP493;Name=OP493;size=2;genes=Gene:WBGene00087384,Gene:WBGene00037572
III	.	gene	6804732	6810314	.	+	.	ID=OP493.1;Name=Gene:WBGene00087384;Parent=OP493;Note=SL1:0,SL2:0,SL2:SL1-ratio:NaN,upstream in operon
III	.	gene	6810455	6812423	.	+	.	ID=OP493.2;Name=Gene:WBGene00037572;Parent=OP493;Note=SL1:0,SL2:0.1490477340273,SL2:SL1-ratio:Inf,downstream in operon
III	.	operon	6831423	6833250	.	+	.	ID=OP494;Name=OP494;size=2;genes=Gene:WBGene00037565,Gene:WBGene00037564
III	.	gene	6831423	6832310	.	+	.	ID=OP494.1;Name=Gene:WBGene00037565;Parent=OP494;Note=SL1:3.14222951261957,SL2:0,SL2:SL1-ratio:0,upstream in operon
III	.	gene	6832415	6833250	.	+	.	ID=OP494.2;Name=Gene:WBGene00037564;Parent=OP494;Note=SL1:0.298095468054599,SL2:1.84872572319627,SL2:SL1-ratio:6.20179077280589,downstream in operon
III	.	operon	6843776	6845671	.	-	.	ID=OP495;Name=OP495;size=2;genes=Gene:WBGene00270551,Gene:WBGene00037558
III	.	gene	6843776	6844616	.	-	.	ID=OP495.2;Name=Gene:WBGene00270551;Parent=OP495;Note=SL1:0.110776909483744,SL2:2.08780183399915,SL2:SL1-ratio:18.8469045013891,downstream in operon
III	.	gene	6844617	6845671	.	-	.	ID=OP495.1;Name=Gene:WBGene00037558;Parent=OP495;Note=SL1:1.8171982468129,SL2:0,SL2:SL1-ratio:0,upstream in operon
III	.	operon	7013555	7016298	.	-	.	ID=OP496;Name=OP496;size=2;genes=Gene:WBGene00037529,Gene:WBGene00037528
III	.	gene	7013555	7014735	.	-	.	ID=OP496.2;Name=Gene:WBGene00037529;Parent=OP496;Note=SL1:0.110776909483744,SL2:0.703797854666367,SL2:SL1-ratio:6.3532902113472,downstream in operon
III	.	gene	7014827	7016298	.	-	.	ID=OP496.1;Name=Gene:WBGene00037528;Parent=OP496;Note=SL1:0.852341529557472,SL2:0.314747969090503,SL2:SL1-ratio:0.369274472937998,upstream in operon
III	.	operon	7104090	7109230	.	+	.	ID=OP497;Name=OP497;size=3;genes=Gene:WBGene00037509,Gene:WBGene00037508,Gene:WBGene00037507
III	.	gene	7104090	7105399	.	+	.	ID=OP497.1;Name=Gene:WBGene00037509;Parent=OP497;Note=SL1:1.55087673277242,SL2:0,SL2:SL1-ratio:0,upstream in operon
III	.	gene	7105519	7108052	.	+	.	ID=OP497.2;Name=Gene:WBGene00037508;Parent=OP497;Note=SL1:0,SL2:0.852341529557472,SL2:SL1-ratio:Inf,downstream in operon
III	.	gene	7108165	7109230	.	+	.	ID=OP497.3;Name=Gene:WBGene00037507;Parent=OP497;Note=SL1:0,SL2:0.256990640616341,SL2:SL1-ratio:Inf,downstream in operon
III	.	operon	7109231	7113285	.	-	.	ID=OP498;Name=OP498;size=2;genes=Gene:WBGene00037506,Gene:WBGene00037505
III	.	gene	7109231	7110109	.	-	.	ID=OP498.2;Name=Gene:WBGene00037506;Parent=OP498;Note=SL1:0.110776909483744,SL2:0.314747969090503,SL2:SL1-ratio:2.84127775867127,downstream in operon
III	.	gene	7110231	7113285	.	-	.	ID=OP498.1;Name=Gene:WBGene00037505;Parent=OP498;Note=SL1:0.775438366386209,SL2:0,SL2:SL1-ratio:0,upstream in operon
III	.	operon	7114375	7116613	.	+	.	ID=OP499;Name=OP499;size=2;genes=Gene:WBGene00037504,Gene:WBGene00037503
III	.	gene	7114375	7115426	.	+	.	ID=OP499.1;Name=Gene:WBGene00037504;Parent=OP499;Note=SL1:1.54194384369805,SL2:0,SL2:SL1-ratio:0,upstream in operon
III	.	gene	7115515	7116613	.	+	.	ID=OP499.2;Name=Gene:WBGene00037503;Parent=OP499;Note=SL1:0,SL2:0.629495938181005,SL2:SL1-ratio:Inf,downstream in operon
III	.	operon	7187660	7192658	.	-	.	ID=OP500;Name=OP500;size=2;genes=Gene:WBGene00270544,Gene:WBGene00037486
III	.	gene	7187660	7190577	.	-	.	ID=OP500.2;Name=Gene:WBGene00270544;Parent=OP500;Note=SL1:0,SL2:0.110776909483744,SL2:SL1-ratio:Inf,downstream in operon
III	.	gene	7191003	7192658	.	-	.	ID=OP500.1;Name=Gene:WBGene00037486;Parent=OP500;Note=SL1:0.443107637934977,SL2:0,SL2:SL1-ratio:0,upstream in operon
III	.	operon	7211704	7217183	.	+	.	ID=OP501;Name=OP501;size=2;genes=Gene:WBGene00037482,Gene:WBGene00037481
III	.	gene	7211704	7215792	.	+	.	ID=OP501.1;Name=Gene:WBGene00037482;Parent=OP501;Note=SL1:0.128495320308171,SL2:0,SL2:SL1-ratio:0,upstream in operon
III	.	gene	7215833	7217183	.	+	.	ID=OP501.2;Name=Gene:WBGene00037481;Parent=OP501;Note=SL1:0,SL2:0.18171982468129,SL2:SL1-ratio:Inf,downstream in operon
III	.	operon	7273466	7278066	.	+	.	ID=OP502;Name=OP502;size=2;genes=Gene:WBGene00037465,Gene:WBGene00037464
III	.	gene	7273466	7274915	.	+	.	ID=OP502.1;Name=Gene:WBGene00037465;Parent=OP502;Note=SL1:0,SL2:0,SL2:SL1-ratio:NaN,upstream in operon
III	.	gene	7275012	7278066	.	+	.	ID=OP502.2;Name=Gene:WBGene00037464;Parent=OP502;Note=SL1:0,SL2:0.553884547418721,SL2:SL1-ratio:Inf,downstream in operon
III	.	operon	7278112	7283439	.	+	.	ID=OP503;Name=OP503;size=3;genes=Gene:WBGene00037463,Gene:WBGene00037462,Gene:WBGene00037461
III	.	gene	7278112	7278900	.	+	.	ID=OP503.1;Name=Gene:WBGene00037463;Parent=OP503;Note=SL1:0.222560423308588,SL2:0.221553818967488,SL2:SL1-ratio:0.995477163791586,upstream in operon
III	.	gene	7279072	7281062	.	+	.	ID=OP503.2;Name=Gene:WBGene00037462;Parent=OP503;Note=SL1:0,SL2:0.332330728451232,SL2:SL1-ratio:Inf,downstream in operon
III	.	gene	7281063	7283439	.	+	.	ID=OP503.3;Name=Gene:WBGene00037461;Parent=OP503;Note=SL1:0,SL2:0.406337880846708,SL2:SL1-ratio:Inf,downstream in operon
III	.	operon	7284886	7288066	.	+	.	ID=OP504;Name=OP504;size=2;genes=Gene:WBGene00037458,Gene:WBGene00271083
III	.	gene	7284886	7287594	.	+	.	ID=OP504.1;Name=Gene:WBGene00037458;Parent=OP504;Note=SL1:0.128495320308171,SL2:0,SL2:SL1-ratio:0,upstream in operon
III	.	gene	7287654	7288066	.	+	.	ID=OP504.2;Name=Gene:WBGene00271083;Parent=OP504;Note=SL1:0.110776909483744,SL2:1.88320746122365,SL2:SL1-ratio:17,downstream in operon
III	.	operon	7305606	7308143	.	+	.	ID=OP505;Name=OP505;size=2;genes=Gene:WBGene00037451,Gene:WBGene00037450
III	.	gene	7305606	7306721	.	+	.	ID=OP505.1;Name=Gene:WBGene00037451;Parent=OP505;Note=SL1:1.52037713339615,SL2:0,SL2:SL1-ratio:0,upstream in operon
III	.	gene	7306937	7308143	.	+	.	ID=OP505.2;Name=Gene:WBGene00037450;Parent=OP505;Note=SL1:0.287324270999679,SL2:1.84872572319627,SL2:SL1-ratio:6.43428317685816,downstream in operon
III	.	operon	7312214	7324381	.	-	.	ID=OP506;Name=OP506;size=3;genes=Gene:WBGene00037449,Gene:WBGene00037448,Gene:WBGene00037447
III	.	gene	7312214	7314547	.	-	.	ID=OP506.3;Name=Gene:WBGene00037449;Parent=OP506;Note=SL1:0.298095468054599,SL2:0.996992185353697,SL2:SL1-ratio:3.34453989475307,downstream in operon
III	.	gene	7314526	7316592	.	-	.	ID=OP506.2;Name=Gene:WBGene00037448;Parent=OP506;Note=SL1:0.298095468054599,SL2:1.32932291380493,SL2:SL1-ratio:4.45938652633743,downstream in operon
III	.	gene	7318202	7324381	.	-	.	ID=OP506.1;Name=Gene:WBGene00037447;Parent=OP506;Note=SL1:0.447143202081899,SL2:0,SL2:SL1-ratio:0,upstream in operon
III	.	operon	7351797	7360425	.	+	.	ID=OP507;Name=OP507;size=3;genes=Gene:WBGene00036400,Gene:WBGene00036401,Gene:WBGene00036403
III	.	gene	7351797	7353536	.	+	.	ID=OP507.1;Name=Gene:WBGene00036400;Parent=OP507;Note=SL1:6.99208203448695,SL2:0,SL2:SL1-ratio:0,upstream in operon
III	.	gene	7353512	7358013	.	+	.	ID=OP507.2;Name=Gene:WBGene00036401;Parent=OP507;Note=SL1:0,SL2:1.01989998651302,SL2:SL1-ratio:Inf,downstream in operon
III	.	gene	7358105	7360425	.	+	.	ID=OP507.3;Name=Gene:WBGene00036403;Parent=OP507;Note=SL1:0,SL2:0.445120846617177,SL2:SL1-ratio:Inf,downstream in operon
III	.	operon	7497710	7501285	.	-	.	ID=OP508;Name=OP508;size=2;genes=Gene:WBGene00036428,Gene:WBGene00036429
III	.	gene	7497710	7499989	.	-	.	ID=OP508.2;Name=Gene:WBGene00036428;Parent=OP508;Note=SL1:0.110776909483744,SL2:0.602696475437003,SL2:SL1-ratio:5.44063269363409,downstream in operon
III	.	gene	7499999	7501285	.	-	.	ID=OP508.1;Name=Gene:WBGene00036429;Parent=OP508;Note=SL1:0.588839531759788,SL2:0,SL2:SL1-ratio:0,upstream in operon
III	.	operon	7508194	7514764	.	-	.	ID=OP509;Name=OP509;size=2;genes=Gene:WBGene00036432,Gene:WBGene00036433
III	.	gene	7508194	7511952	.	-	.	ID=OP509.2;Name=Gene:WBGene00036432;Parent=OP509;Note=SL1:0,SL2:1.44009982328867,SL2:SL1-ratio:Inf,downstream in operon
III	.	gene	7512354	7514764	.	-	.	ID=OP509.1;Name=Gene:WBGene00036433;Parent=OP509;Note=SL1:0.256990640616341,SL2:0,SL2:SL1-ratio:0,upstream in operon
III	.	operon	7527351	7539993	.	+	.	ID=OP510;Name=OP510;size=3;genes=Gene:WBGene00036439,Gene:WBGene00036440,Gene:WBGene00270534
III	.	gene	7527351	7535622	.	+	.	ID=OP510.1;Name=Gene:WBGene00036439;Parent=OP510;Note=SL1:0.629495938181005,SL2:0.110776909483744,SL2:SL1-ratio:0.175977163258346,upstream in operon
III	.	gene	7536292	7538384	.	+	.	ID=OP510.2;Name=Gene:WBGene00036440;Parent=OP510;Note=SL1:0,SL2:0.775438366386209,SL2:SL1-ratio:Inf,downstream in operon
III	.	gene	7538501	7539993	.	+	.	ID=OP510.3;Name=Gene:WBGene00270534;Parent=OP510;Note=SL1:0,SL2:0.256990640616341,SL2:SL1-ratio:Inf,downstream in operon
III	.	operon	7737311	7740128	.	-	.	ID=OP511;Name=OP511;size=2;genes=Gene:WBGene00036468,Gene:WBGene00036469
III	.	gene	7737311	7739290	.	-	.	ID=OP511.2;Name=Gene:WBGene00036468;Parent=OP511;Note=SL1:0,SL2:0.812675761693416,SL2:SL1-ratio:Inf,downstream in operon
III	.	gene	7739441	7740128	.	-	.	ID=OP511.1;Name=Gene:WBGene00036469;Parent=OP511;Note=SL1:0.363439649362579,SL2:0,SL2:SL1-ratio:0,upstream in operon
III	.	operon	7906456	7910667	.	-	.	ID=OP512;Name=OP512;size=2;genes=Gene:WBGene00036498,Gene:WBGene00036499
III	.	gene	7906456	7908317	.	-	.	ID=OP512.2;Name=Gene:WBGene00036498;Parent=OP512;Note=SL1:0.1490477340273,SL2:3.49072384151644,SL2:SL1-ratio:23.4201738409326,downstream in operon
III	.	gene	7908423	7910667	.	-	.	ID=OP512.1;Name=Gene:WBGene00036499;Parent=OP512;Note=SL1:0.445120846617177,SL2:0,SL2:SL1-ratio:0,upstream in operon
III	.	operon	7938497	7941196	.	-	.	ID=OP513;Name=OP513;size=2;genes=Gene:WBGene00036506,Gene:WBGene00036507
III	.	gene	7938497	7940330	.	-	.	ID=OP513.2;Name=Gene:WBGene00036506;Parent=OP513;Note=SL1:0,SL2:0.222560423308588,SL2:SL1-ratio:Inf,downstream in operon
III	.	gene	7940449	7941196	.	-	.	ID=OP513.1;Name=Gene:WBGene00036507;Parent=OP513;Note=SL1:4.42143416233484,SL2:0,SL2:SL1-ratio:0,upstream in operon
III	.	operon	7970833	7975278	.	+	.	ID=OP514;Name=OP514;size=2;genes=Gene:WBGene00270546,Gene:WBGene00036514
III	.	gene	7970833	7971652	.	+	.	ID=OP514.1;Name=Gene:WBGene00270546;Parent=OP514;Note=SL1:0.703797854666367,SL2:0,SL2:SL1-ratio:0,upstream in operon
III	.	gene	7971741	7975278	.	+	.	ID=OP514.2;Name=Gene:WBGene00036514;Parent=OP514;Note=SL1:0.110776909483744,SL2:0.629495938181005,SL2:SL1-ratio:5.68255551734254,downstream in operon
III	.	operon	7975279	7976583	.	-	.	ID=OP515;Name=OP515;size=2;genes=Gene:WBGene00087351,Gene:WBGene00036516
III	.	gene	7975279	7975686	.	-	.	ID=OP515.2;Name=Gene:WBGene00087351;Parent=OP515;Note=SL1:0,SL2:0.1490477340273,SL2:SL1-ratio:Inf,downstream in operon
III	.	gene	7975848	7976583	.	-	.	ID=OP515.1;Name=Gene:WBGene00036516;Parent=OP515;Note=SL1:0,SL2:0,SL2:SL1-ratio:NaN,upstream in operon
III	.	operon	8000001	8001934	.	-	.	ID=OP516;Name=OP516;size=2;genes=Gene:WBGene00036523,Gene:WBGene00087356
III	.	gene	8000001	8001033	.	-	.	ID=OP516.2;Name=Gene:WBGene00036523;Parent=OP516;Note=SL1:0.298095468054599,SL2:0.760188566698077,SL2:SL1-ratio:2.55015137150237,downstream in operon
III	.	gene	8001129	8001934	.	-	.	ID=OP516.1;Name=Gene:WBGene00087356;Parent=OP516;Note=SL1:0.298095468054599,SL2:0,SL2:SL1-ratio:0,upstream in operon
III	.	operon	8070006	8074382	.	-	.	ID=OP517;Name=OP517;size=2;genes=Gene:WBGene00036538,Gene:WBGene00036539
III	.	gene	8070006	8071795	.	-	.	ID=OP517.2;Name=Gene:WBGene00036538;Parent=OP517;Note=SL1:0.221553818967488,SL2:0.443107637934977,SL2:SL1-ratio:2,downstream in operon
III	.	gene	8071839	8074382	.	-	.	ID=OP517.1;Name=Gene:WBGene00036539;Parent=OP517;Note=SL1:0.545159474043869,SL2:0,SL2:SL1-ratio:0,upstream in operon
III	.	operon	8076389	8079047	.	-	.	ID=OP518;Name=OP518;size=2;genes=Gene:WBGene00036540,Gene:WBGene00036541
III	.	gene	8076389	8077311	.	-	.	ID=OP518.2;Name=Gene:WBGene00036540;Parent=OP518;Note=SL1:0,SL2:0.128495320308171,SL2:SL1-ratio:Inf,downstream in operon
III	.	gene	8077855	8079047	.	-	.	ID=OP518.1;Name=Gene:WBGene00036541;Parent=OP518;Note=SL1:1.37195458995016,SL2:0,SL2:SL1-ratio:0,upstream in operon
III	.	operon	8108703	8118393	.	-	.	ID=OP519;Name=OP519;size=2;genes=Gene:WBGene00036547,Gene:WBGene00036548
III	.	gene	8108703	8110643	.	-	.	ID=OP519.2;Name=Gene:WBGene00036547;Parent=OP519;Note=SL1:0.221553818967488,SL2:0.553884547418721,SL2:SL1-ratio:2.5,downstream in operon
III	.	gene	8110629	8118393	.	-	.	ID=OP519.1;Name=Gene:WBGene00036548;Parent=OP519;Note=SL1:0,SL2:0,SL2:SL1-ratio:NaN,upstream in operon
III	.	operon	8138990	8144305	.	+	.	ID=OP520;Name=OP520;size=2;genes=Gene:WBGene00036551,Gene:WBGene00036552
III	.	gene	8138990	8141470	.	+	.	ID=OP520.1;Name=Gene:WBGene00036551;Parent=OP520;Note=SL1:0.812675761693416,SL2:0,SL2:SL1-ratio:0,upstream in operon
III	.	gene	8141574	8144305	.	+	.	ID=OP520.2;Name=Gene:WBGene00036552;Parent=OP520;Note=SL1:0.110776909483744,SL2:0.886215275869953,SL2:SL1-ratio:8,downstream in operon
III	.	operon	8304382	8306492	.	+	.	ID=OP521;Name=OP521;size=2;genes=Gene:WBGene00030841,Gene:WBGene00271409
III	.	gene	8304382	8305790	.	+	.	ID=OP521.1;Name=Gene:WBGene00030841;Parent=OP521;Note=SL1:0.443107637934977,SL2:0,SL2:SL1-ratio:0,upstream in operon
III	.	gene	8305887	8306492	.	+	.	ID=OP521.2;Name=Gene:WBGene00271409;Parent=OP521;Note=SL1:0.1490477340273,SL2:0.775438366386209,SL2:SL1-ratio:5.20261761406034,downstream in operon
III	.	operon	8320916	8326463	.	-	.	ID=OP522;Name=OP522;size=3;genes=Gene:WBGene00087374,Gene:WBGene00030837,Gene:WBGene00030836
III	.	gene	8320916	8323153	.	-	.	ID=OP522.3;Name=Gene:WBGene00087374;Parent=OP522;Note=SL1:0.110776909483744,SL2:0.332330728451232,SL2:SL1-ratio:3,downstream in operon
III	.	gene	8323252	8324914	.	-	.	ID=OP522.2;Name=Gene:WBGene00030837;Parent=OP522;Note=SL1:0,SL2:0.497660235619132,SL2:SL1-ratio:Inf,downstream in operon
III	.	gene	8324999	8326463	.	-	.	ID=OP522.1;Name=Gene:WBGene00030836;Parent=OP522;Note=SL1:0.745238670136498,SL2:0,SL2:SL1-ratio:0,upstream in operon
III	.	operon	8330344	8334267	.	+	.	ID=OP523;Name=OP523;size=2;genes=Gene:WBGene00030833,Gene:WBGene00030832
III	.	gene	8330344	8332889	.	+	.	ID=OP523.1;Name=Gene:WBGene00030833;Parent=OP523;Note=SL1:5.94698775891079,SL2:0,SL2:SL1-ratio:0,upstream in operon
III	.	gene	8332973	8334267	.	+	.	ID=OP523.2;Name=Gene:WBGene00030832;Parent=OP523;Note=SL1:0.110776909483744,SL2:0.314747969090503,SL2:SL1-ratio:2.84127775867127,downstream in operon
III	.	operon	8373930	8377851	.	-	.	ID=OP524;Name=OP524;size=2;genes=Gene:WBGene00031282,Gene:WBGene00031283
III	.	gene	8373930	8374872	.	-	.	ID=OP524.2;Name=Gene:WBGene00031282;Parent=OP524;Note=SL1:0,SL2:0.406337880846708,SL2:SL1-ratio:Inf,downstream in operon
III	.	gene	8375024	8377851	.	-	.	ID=OP524.1;Name=Gene:WBGene00031283;Parent=OP524;Note=SL1:1.86207409670799,SL2:0,SL2:SL1-ratio:0,upstream in operon
III	.	operon	8478698	8484259	.	-	.	ID=OP525;Name=OP525;size=2;genes=Gene:WBGene00031297,Gene:WBGene00031298
III	.	gene	8478698	8481108	.	-	.	ID=OP525.2;Name=Gene:WBGene00031297;Parent=OP525;Note=SL1:0,SL2:0.48078546439695,SL2:SL1-ratio:Inf,downstream in operon
III	.	gene	8481322	8484259	.	-	.	ID=OP525.1;Name=Gene:WBGene00031298;Parent=OP525;Note=SL1:0.497660235619132,SL2:0,SL2:SL1-ratio:0,upstream in operon
III	.	operon	8499995	8502218	.	+	.	ID=OP526;Name=OP526;size=2;genes=Gene:WBGene00031303,Gene:WBGene00031304
III	.	gene	8499995	8500756	.	+	.	ID=OP526.1;Name=Gene:WBGene00031303;Parent=OP526;Note=SL1:57.4524979278406,SL2:7.89383890545715,SL2:SL1-ratio:0.137397662245629,upstream in operon
III	.	gene	8500854	8502218	.	+	.	ID=OP526.2;Name=Gene:WBGene00031304;Parent=OP526;Note=SL1:0.110776909483744,SL2:0.287324270999679,SL2:SL1-ratio:2.59371986760329,downstream in operon
III	.	operon	8546245	8549248	.	-	.	ID=OP527;Name=OP527;size=2;genes=Gene:WBGene00031314,Gene:WBGene00031315
III	.	gene	8546245	8547945	.	-	.	ID=OP527.2;Name=Gene:WBGene00031314;Parent=OP527;Note=SL1:0.110776909483744,SL2:0.602696475437003,SL2:SL1-ratio:5.44063269363409,downstream in operon
III	.	gene	8548033	8549248	.	-	.	ID=OP527.1;Name=Gene:WBGene00031315;Parent=OP527;Note=SL1:1.33536253985153,SL2:0.110776909483744,SL2:SL1-ratio:0.0829564303159655,upstream in operon
III	.	operon	8607353	8614452	.	+	.	ID=OP528;Name=OP528;size=2;genes=Gene:WBGene00031326,Gene:WBGene00031327
III	.	gene	8607353	8613604	.	+	.	ID=OP528.1;Name=Gene:WBGene00031326;Parent=OP528;Note=SL1:0.363439649362579,SL2:0.110776909483744,SL2:SL1-ratio:0.304801387735298,upstream in operon
III	.	gene	8613708	8614452	.	+	.	ID=OP528.2;Name=Gene:WBGene00031327;Parent=OP528;Note=SL1:0.110776909483744,SL2:0.36343964936258,SL2:SL1-ratio:3.28082495762271,downstream in operon
III	.	operon	8614440	8619630	.	-	.	ID=OP529;Name=OP529;size=2;genes=Gene:WBGene00031328,Gene:WBGene00031330
III	.	gene	8614440	8615125	.	-	.	ID=OP529.2;Name=Gene:WBGene00031328;Parent=OP529;Note=SL1:0.110776909483744,SL2:0.406337880846708,SL2:SL1-ratio:3.66807381376112,downstream in operon
III	.	gene	8617183	8619630	.	-	.	ID=OP529.1;Name=Gene:WBGene00031330;Parent=OP529;Note=SL1:6.89578250399229,SL2:2.51798375272402,SL2:SL1-ratio:0.365148371670111,upstream in operon
III	.	operon	8648480	8653047	.	+	.	ID=OP530;Name=OP530;size=2;genes=Gene:WBGene00031338,Gene:WBGene00031340
III	.	gene	8648480	8649870	.	+	.	ID=OP530.1;Name=Gene:WBGene00031338;Parent=OP530;Note=SL1:16.678672777018,SL2:0,SL2:SL1-ratio:0,upstream in operon
III	.	gene	8650474	8653047	.	+	.	ID=OP530.2;Name=Gene:WBGene00031340;Parent=OP530;Note=SL1:0,SL2:0.703797854666367,SL2:SL1-ratio:Inf,downstream in operon
III	.	operon	8665337	8668054	.	+	.	ID=OP531;Name=OP531;size=2;genes=Gene:WBGene00031345,Gene:WBGene00031346
III	.	gene	8665337	8666477	.	+	.	ID=OP531.1;Name=Gene:WBGene00031345;Parent=OP531;Note=SL1:0.545159474043869,SL2:0,SL2:SL1-ratio:0,upstream in operon
III	.	gene	8666568	8668054	.	+	.	ID=OP531.2;Name=Gene:WBGene00031346;Parent=OP531;Note=SL1:0.221553818967488,SL2:0.602696475437003,SL2:SL1-ratio:2.72031634681704,downstream in operon
III	.	operon	8746747	8749804	.	+	.	ID=OP532;Name=OP532;size=2;genes=Gene:WBGene00031360,Gene:WBGene00031361
III	.	gene	8746747	8748436	.	+	.	ID=OP532.1;Name=Gene:WBGene00031360;Parent=OP532;Note=SL1:0.952946800068327,SL2:0,SL2:SL1-ratio:0,upstream in operon
III	.	gene	8748489	8749804	.	+	.	ID=OP532.2;Name=Gene:WBGene00031361;Parent=OP532;Note=SL1:0.110776909483744,SL2:0.385485960924512,SL2:SL1-ratio:3.47984036313163,downstream in operon
III	.	operon	8763101	8772961	.	-	.	ID=OP533;Name=OP533;size=2;genes=Gene:WBGene00031365,Gene:WBGene00031366
III	.	gene	8763101	8771379	.	-	.	ID=OP533.2;Name=Gene:WBGene00031365;Parent=OP533;Note=SL1:0.110776909483744,SL2:1.32932291380493,SL2:SL1-ratio:12,downstream in operon
III	.	gene	8771499	8772961	.	-	.	ID=OP533.1;Name=Gene:WBGene00031366;Parent=OP533;Note=SL1:4.54299561703224,SL2:0.332330728451232,SL2:SL1-ratio:0.0731523330564714,upstream in operon
III	.	operon	8842355	8845308	.	+	.	ID=OP534;Name=OP534;size=2;genes=Gene:WBGene00031377,Gene:WBGene00031378
III	.	gene	8842355	8843423	.	+	.	ID=OP534.1;Name=Gene:WBGene00031377;Parent=OP534;Note=SL1:1.80808942631101,SL2:0,SL2:SL1-ratio:0,upstream in operon
III	.	gene	8843595	8845308	.	+	.	ID=OP534.2;Name=Gene:WBGene00031378;Parent=OP534;Note=SL1:0.221553818967488,SL2:0.664661456902465,SL2:SL1-ratio:3,downstream in operon
III	.	operon	8850762	8860273	.	+	.	ID=OP535;Name=OP535;size=3;genes=Gene:WBGene00031380,Gene:WBGene00031381,Gene:WBGene00031383
III	.	gene	8850762	8851392	.	+	.	ID=OP535.1;Name=Gene:WBGene00031380;Parent=OP535;Note=SL1:1.40171845731974,SL2:0,SL2:SL1-ratio:0,upstream in operon
III	.	gene	8851480	8858889	.	+	.	ID=OP535.2;Name=Gene:WBGene00031381;Parent=OP535;Note=SL1:0,SL2:0.18171982468129,SL2:SL1-ratio:Inf,downstream in operon
III	.	gene	8859337	8860273	.	+	.	ID=OP535.3;Name=Gene:WBGene00031383;Parent=OP535;Note=SL1:0.110776909483744,SL2:0.363439649362579,SL2:SL1-ratio:3.28082495762271,downstream in operon
III	.	operon	8887079	8893437	.	+	.	ID=OP536;Name=OP536;size=2;genes=Gene:WBGene00031387,Gene:WBGene00031388
III	.	gene	8887079	8889242	.	+	.	ID=OP536.1;Name=Gene:WBGene00031387;Parent=OP536;Note=SL1:0.545159474043869,SL2:0,SL2:SL1-ratio:0,upstream in operon
III	.	gene	8889507	8893437	.	+	.	ID=OP536.2;Name=Gene:WBGene00031388;Parent=OP536;Note=SL1:0.18171982468129,SL2:0.497660235619132,SL2:SL1-ratio:2.73861278752583,downstream in operon
III	.	operon	8924825	8927505	.	+	.	ID=OP537;Name=OP537;size=2;genes=Gene:WBGene00031393,Gene:WBGene00031394
III	.	gene	8924825	8926504	.	+	.	ID=OP537.1;Name=Gene:WBGene00031393;Parent=OP537;Note=SL1:0.287324270999679,SL2:0,SL2:SL1-ratio:0,upstream in operon
III	.	gene	8926563	8927505	.	+	.	ID=OP537.2;Name=Gene:WBGene00031394;Parent=OP537;Note=SL1:0.18171982468129,SL2:0.738149417297256,SL2:SL1-ratio:4.06201920231798,downstream in operon
III	.	operon	8952059	8955653	.	+	.	ID=OP538;Name=OP538;size=2;genes=Gene:WBGene00031399,Gene:WBGene00031400
III	.	gene	8952059	8953966	.	+	.	ID=OP538.1;Name=Gene:WBGene00031399;Parent=OP538;Note=SL1:0.385485960924512,SL2:0,SL2:SL1-ratio:0,upstream in operon
III	.	gene	8954013	8955653	.	+	.	ID=OP538.2;Name=Gene:WBGene00031400;Parent=OP538;Note=SL1:0,SL2:0.513981281232682,SL2:SL1-ratio:Inf,downstream in operon
III	.	operon	8972659	8980675	.	-	.	ID=OP539;Name=OP539;size=2;genes=Gene:WBGene00031406,Gene:WBGene00031407
III	.	gene	8972659	8976685	.	-	.	ID=OP539.2;Name=Gene:WBGene00031406;Parent=OP539;Note=SL1:0,SL2:0.332330728451232,SL2:SL1-ratio:Inf,downstream in operon
III	.	gene	8976771	8980675	.	-	.	ID=OP539.1;Name=Gene:WBGene00031407;Parent=OP539;Note=SL1:0,SL2:0,SL2:SL1-ratio:NaN,upstream in operon
III	.	operon	9208273	9214009	.	-	.	ID=OP540;Name=OP540;size=2;genes=Gene:WBGene00031458,Gene:WBGene00303391
III	.	gene	9208273	9211311	.	-	.	ID=OP540.2;Name=Gene:WBGene00031458;Parent=OP540;Note=SL1:0,SL2:0.221553818967488,SL2:SL1-ratio:Inf,downstream in operon
III	.	gene	9211316	9214009	.	-	.	ID=OP540.1;Name=Gene:WBGene00303391;Parent=OP540;Note=SL1:0,SL2:0,SL2:SL1-ratio:NaN,upstream in operon
III	.	operon	9214125	9220689	.	-	.	ID=OP541;Name=OP541;size=2;genes=Gene:WBGene00031460,Gene:WBGene00031462
III	.	gene	9214125	9214858	.	-	.	ID=OP541.2;Name=Gene:WBGene00031460;Parent=OP541;Note=SL1:0.256990640616341,SL2:0.588839531759788,SL2:SL1-ratio:2.29128784747792,downstream in operon
III	.	gene	9219158	9220689	.	-	.	ID=OP541.1;Name=Gene:WBGene00031462;Parent=OP541;Note=SL1:0.128495320308171,SL2:0,SL2:SL1-ratio:0,upstream in operon
III	.	operon	9225068	9248862	.	+	.	ID=OP542;Name=OP542;size=3;genes=Gene:WBGene00031463,Gene:WBGene00031465,Gene:WBGene00031467
III	.	gene	9225068	9226724	.	+	.	ID=OP542.1;Name=Gene:WBGene00031463;Parent=OP542;Note=SL1:0,SL2:0,SL2:SL1-ratio:NaN,upstream in operon
III	.	gene	9241891	9245983	.	+	.	ID=OP542.2;Name=Gene:WBGene00031465;Parent=OP542;Note=SL1:0.128495320308171,SL2:1.10776909483744,SL2:SL1-ratio:8.62108512730796,downstream in operon
III	.	gene	9245962	9248862	.	+	.	ID=OP542.3;Name=Gene:WBGene00031467;Parent=OP542;Note=SL1:0,SL2:1.10776909483744,SL2:SL1-ratio:Inf,downstream in operon
III	.	operon	9256304	9258451	.	+	.	ID=OP543;Name=OP543;size=2;genes=Gene:WBGene00031472,Gene:WBGene00031473
III	.	gene	9256304	9257673	.	+	.	ID=OP543.1;Name=Gene:WBGene00031472;Parent=OP543;Note=SL1:4.82157180349602,SL2:0.970118394033771,SL2:SL1-ratio:0.201203763745747,upstream in operon
III	.	gene	9257790	9258451	.	+	.	ID=OP543.2;Name=Gene:WBGene00031473;Parent=OP543;Note=SL1:0,SL2:1.21854600432119,SL2:SL1-ratio:Inf,downstream in operon
III	.	operon	9258452	9262687	.	-	.	ID=OP544;Name=OP544;size=2;genes=Gene:WBGene00031474,Gene:WBGene00031475
III	.	gene	9258452	9259495	.	-	.	ID=OP544.2;Name=Gene:WBGene00031474;Parent=OP544;Note=SL1:0.1490477340273,SL2:0.339966662171007,SL2:SL1-ratio:2.28092472783745,downstream in operon
III	.	gene	9259740	9262687	.	-	.	ID=OP544.1;Name=Gene:WBGene00031475;Parent=OP544;Note=SL1:0.18171982468129,SL2:0,SL2:SL1-ratio:0,upstream in operon
III	.	operon	9267113	9278189	.	-	.	ID=OP545;Name=OP545;size=2;genes=Gene:WBGene00031477,Gene:WBGene00031481
III	.	gene	9267113	9267962	.	-	.	ID=OP545.2;Name=Gene:WBGene00031477;Parent=OP545;Note=SL1:0.1490477340273,SL2:0.426170764778736,SL2:SL1-ratio:2.85929046529938,downstream in operon
III	.	gene	9276128	9278189	.	-	.	ID=OP545.1;Name=Gene:WBGene00031481;Parent=OP545;Note=SL1:0,SL2:0,SL2:SL1-ratio:NaN,upstream in operon
III	.	operon	9278300	9285157	.	-	.	ID=OP546;Name=OP546;size=2;genes=Gene:WBGene00031482,Gene:WBGene00031483
III	.	gene	9278300	9280749	.	-	.	ID=OP546.2;Name=Gene:WBGene00031482;Parent=OP546;Note=SL1:0,SL2:0.332330728451232,SL2:SL1-ratio:Inf,downstream in operon
III	.	gene	9280891	9285157	.	-	.	ID=OP546.1;Name=Gene:WBGene00031483;Parent=OP546;Note=SL1:0.287324270999679,SL2:0,SL2:SL1-ratio:0,upstream in operon
III	.	operon	9297303	9308921	.	+	.	ID=OP547;Name=OP547;size=2;genes=Gene:WBGene00031486,Gene:WBGene00031490
III	.	gene	9297303	9302290	.	+	.	ID=OP547.1;Name=Gene:WBGene00031486;Parent=OP547;Note=SL1:0.128495320308171,SL2:0,SL2:SL1-ratio:0,upstream in operon
III	.	gene	9306565	9308921	.	+	.	ID=OP547.2;Name=Gene:WBGene00031490;Parent=OP547;Note=SL1:0,SL2:0.553884547418721,SL2:SL1-ratio:Inf,downstream in operon
III	.	operon	9300599	9304648	.	-	.	ID=OP548;Name=OP548;size=3;genes=Gene:WBGene00031487,Gene:WBGene00031488,Gene:WBGene00031489
III	.	gene	9300599	9302290	.	-	.	ID=OP548.3;Name=Gene:WBGene00031487;Parent=OP548;Note=SL1:0,SL2:0.287324270999679,SL2:SL1-ratio:Inf,downstream in operon
III	.	gene	9302383	9303428	.	-	.	ID=OP548.2;Name=Gene:WBGene00031488;Parent=OP548;Note=SL1:2.54407754553806,SL2:8.99100037715617,SL2:SL1-ratio:3.53409053624371,downstream in operon
III	.	gene	9303528	9304648	.	-	.	ID=OP548.1;Name=Gene:WBGene00031489;Parent=OP548;Note=SL1:9.69948182892179,SL2:0,SL2:SL1-ratio:0,upstream in operon
III	.	operon	9364091	9366851	.	+	.	ID=OP549;Name=OP549;size=2;genes=Gene:WBGene00031505,Gene:WBGene00031506
III	.	gene	9364091	9364970	.	+	.	ID=OP549.1;Name=Gene:WBGene00031505;Parent=OP549;Note=SL1:1.21901364254012,SL2:0,SL2:SL1-ratio:0,upstream in operon
III	.	gene	9365066	9366851	.	+	.	ID=OP549.2;Name=Gene:WBGene00031506;Parent=OP549;Note=SL1:0.110776909483744,SL2:0.332330728451232,SL2:SL1-ratio:3,downstream in operon
III	.	operon	9425955	9429794	.	-	.	ID=OP550;Name=OP550;size=3;genes=Gene:WBGene00031519,Gene:WBGene00031520,Gene:WBGene00031521
III	.	gene	9425955	9427669	.	-	.	ID=OP550.3;Name=Gene:WBGene00031519;Parent=OP550;Note=SL1:0,SL2:0.574648541999357,SL2:SL1-ratio:Inf,downstream in operon
III	.	gene	9427776	9428480	.	-	.	ID=OP550.2;Name=Gene:WBGene00031520;Parent=OP550;Note=SL1:0.1490477340273,SL2:0.629495938181005,SL2:SL1-ratio:4.22345191820029,downstream in operon
III	.	gene	9428761	9429794	.	-	.	ID=OP550.1;Name=Gene:WBGene00031521;Parent=OP550;Note=SL1:3.05969995953906,SL2:0.314747969090503,SL2:SL1-ratio:0.102868899974728,upstream in operon
III	.	operon	9474231	9477192	.	+	.	ID=OP551;Name=OP551;size=2;genes=Gene:WBGene00031529,Gene:WBGene00031530
III	.	gene	9474231	9475728	.	+	.	ID=OP551.1;Name=Gene:WBGene00031529;Parent=OP551;Note=SL1:0.339966662171007,SL2:0,SL2:SL1-ratio:0,upstream in operon
III	.	gene	9475826	9477192	.	+	.	ID=OP551.2;Name=Gene:WBGene00031530;Parent=OP551;Note=SL1:0,SL2:1.21854600432119,SL2:SL1-ratio:Inf,downstream in operon
III	.	operon	9477186	9482190	.	+	.	ID=OP552;Name=OP552;size=3;genes=Gene:WBGene00031531,Gene:WBGene00031532,Gene:WBGene00304180
III	.	gene	9477186	9477898	.	+	.	ID=OP552.1;Name=Gene:WBGene00031531;Parent=OP552;Note=SL1:0,SL2:0,SL2:SL1-ratio:NaN,upstream in operon
III	.	gene	9480507	9481402	.	+	.	ID=OP552.2;Name=Gene:WBGene00031532;Parent=OP552;Note=SL1:0,SL2:0.221553818967488,SL2:SL1-ratio:Inf,downstream in operon
III	.	gene	9481495	9482190	.	+	.	ID=OP552.3;Name=Gene:WBGene00304180;Parent=OP552;Note=SL1:0.110776909483744,SL2:0.664661456902465,SL2:SL1-ratio:6,downstream in operon
III	.	operon	9486591	9488876	.	+	.	ID=OP553;Name=OP553;size=2;genes=Gene:WBGene00031533,Gene:WBGene00087321
III	.	gene	9486591	9487339	.	+	.	ID=OP553.1;Name=Gene:WBGene00031533;Parent=OP553;Note=SL1:0.602696475437003,SL2:0,SL2:SL1-ratio:0,upstream in operon
III	.	gene	9487456	9488876	.	+	.	ID=OP553.2;Name=Gene:WBGene00087321;Parent=OP553;Note=SL1:0.110776909483744,SL2:0.664661456902465,SL2:SL1-ratio:6,downstream in operon
III	.	operon	9492082	9500959	.	-	.	ID=OP554;Name=OP554;size=2;genes=Gene:WBGene00031534,Gene:WBGene00031535
III	.	gene	9492082	9492538	.	-	.	ID=OP554.2;Name=Gene:WBGene00031534;Parent=OP554;Note=SL1:0,SL2:0.545159474043869,SL2:SL1-ratio:Inf,downstream in operon
III	.	gene	9492978	9500959	.	-	.	ID=OP554.1;Name=Gene:WBGene00031535;Parent=OP554;Note=SL1:0.385485960924512,SL2:0,SL2:SL1-ratio:0,upstream in operon
III	.	operon	9504181	9511826	.	+	.	ID=OP555;Name=OP555;size=2;genes=Gene:WBGene00031539,Gene:WBGene00031540
III	.	gene	9504181	9509611	.	+	.	ID=OP555.1;Name=Gene:WBGene00031539;Parent=OP555;Note=SL1:0.314747969090503,SL2:0,SL2:SL1-ratio:0,upstream in operon
III	.	gene	9509783	9511826	.	+	.	ID=OP555.2;Name=Gene:WBGene00031540;Parent=OP555;Note=SL1:0.110776909483744,SL2:0.222560423308588,SL2:SL1-ratio:2.00908677039097,downstream in operon
III	.	operon	9511805	9516417	.	+	.	ID=OP556;Name=OP556;size=2;genes=Gene:WBGene00031541,Gene:WBGene00031542
III	.	gene	9511805	9514392	.	+	.	ID=OP556.1;Name=Gene:WBGene00031541;Parent=OP556;Note=SL1:0.110776909483744,SL2:0,SL2:SL1-ratio:0,upstream in operon
III	.	gene	9514867	9516417	.	+	.	ID=OP556.2;Name=Gene:WBGene00031542;Parent=OP556;Note=SL1:0.128495320308171,SL2:0.443107637934977,SL2:SL1-ratio:3.44843405092318,downstream in operon
III	.	operon	9519808	9524285	.	-	.	ID=OP557;Name=OP557;size=2;genes=Gene:WBGene00031543,Gene:WBGene00031544
III	.	gene	9519808	9520561	.	-	.	ID=OP557.2;Name=Gene:WBGene00031543;Parent=OP557;Note=SL1:0,SL2:0.332330728451232,SL2:SL1-ratio:Inf,downstream in operon
III	.	gene	9520675	9524285	.	-	.	ID=OP557.1;Name=Gene:WBGene00031544;Parent=OP557;Note=SL1:0.497660235619132,SL2:0,SL2:SL1-ratio:0,upstream in operon
III	.	operon	9530019	9537168	.	+	.	ID=OP558;Name=OP558;size=2;genes=Gene:WBGene00031546,Gene:WBGene00031547
III	.	gene	9530019	9534748	.	+	.	ID=OP558.1;Name=Gene:WBGene00031546;Parent=OP558;Note=SL1:0.497660235619132,SL2:0,SL2:SL1-ratio:0,upstream in operon
III	.	gene	9534843	9537168	.	+	.	ID=OP558.2;Name=Gene:WBGene00031547;Parent=OP558;Note=SL1:0,SL2:0.775438366386209,SL2:SL1-ratio:Inf,downstream in operon
III	.	operon	9614012	9617822	.	+	.	ID=OP559;Name=OP559;size=2;genes=Gene:WBGene00031568,Gene:WBGene00031569
III	.	gene	9614012	9615589	.	+	.	ID=OP559.1;Name=Gene:WBGene00031568;Parent=OP559;Note=SL1:0,SL2:0,SL2:SL1-ratio:NaN,upstream in operon
III	.	gene	9616128	9617822	.	+	.	ID=OP559.2;Name=Gene:WBGene00031569;Parent=OP559;Note=SL1:0,SL2:0.110776909483744,SL2:SL1-ratio:Inf,downstream in operon
III	.	operon	9625386	9633051	.	+	.	ID=OP560;Name=OP560;size=2;genes=Gene:WBGene00270511,Gene:WBGene00031572
III	.	gene	9625386	9627428	.	+	.	ID=OP560.1;Name=Gene:WBGene00270511;Parent=OP560;Note=SL1:0,SL2:0,SL2:SL1-ratio:NaN,upstream in operon
III	.	gene	9627522	9633051	.	+	.	ID=OP560.2;Name=Gene:WBGene00031572;Parent=OP560;Note=SL1:0,SL2:0.553884547418721,SL2:SL1-ratio:Inf,downstream in operon
III	.	operon	9909941	9914312	.	+	.	ID=OP561;Name=OP561;size=2;genes=Gene:WBGene00031617,Gene:WBGene00031618
III	.	gene	9909941	9912835	.	+	.	ID=OP561.1;Name=Gene:WBGene00031617;Parent=OP561;Note=SL1:0.363439649362579,SL2:0,SL2:SL1-ratio:0,upstream in operon
III	.	gene	9913175	9914312	.	+	.	ID=OP561.2;Name=Gene:WBGene00031618;Parent=OP561;Note=SL1:0.1490477340273,SL2:0.664661456902465,SL2:SL1-ratio:4.45938652633743,downstream in operon
III	.	operon	10130432	10138166	.	+	.	ID=OP562;Name=OP562;size=3;genes=Gene:WBGene00029104,Gene:WBGene00029103,Gene:WBGene00029102
III	.	gene	10130432	10131538	.	+	.	ID=OP562.1;Name=Gene:WBGene00029104;Parent=OP562;Note=SL1:4.32134175260223,SL2:0.812675761693416,SL2:SL1-ratio:0.188060979255815,upstream in operon
III	.	gene	10131518	10135093	.	+	.	ID=OP562.2;Name=Gene:WBGene00029103;Parent=OP562;Note=SL1:0.385485960924512,SL2:2.51798375272402,SL2:SL1-ratio:6.53197264742181,downstream in operon
III	.	gene	10135072	10138166	.	+	.	ID=OP562.3;Name=Gene:WBGene00029102;Parent=OP562;Note=SL1:0,SL2:1.69496968626323,SL2:SL1-ratio:Inf,downstream in operon
III	.	operon	10182392	10186616	.	+	.	ID=OP563;Name=OP563;size=2;genes=Gene:WBGene00029094,Gene:WBGene00029093
III	.	gene	10182392	10184108	.	+	.	ID=OP563.1;Name=Gene:WBGene00029094;Parent=OP563;Note=SL1:0.128495320308171,SL2:0.110776909483744,SL2:SL1-ratio:0.862108512730796,upstream in operon
III	.	gene	10184139	10186616	.	+	.	ID=OP563.2;Name=Gene:WBGene00029093;Parent=OP563;Note=SL1:0,SL2:0.222560423308588,SL2:SL1-ratio:Inf,downstream in operon
III	.	operon	10195548	10214049	.	-	.	ID=OP564;Name=OP564;size=2;genes=Gene:WBGene00029086,Gene:WBGene00029085
III	.	gene	10195548	10212328	.	-	.	ID=OP564.2;Name=Gene:WBGene00029086;Parent=OP564;Note=SL1:0.332330728451232,SL2:0.886215275869953,SL2:SL1-ratio:2.66666666666667,downstream in operon
III	.	gene	10212436	10214049	.	-	.	ID=OP564.1;Name=Gene:WBGene00029085;Parent=OP564;Note=SL1:1.07506898098538,SL2:0,SL2:SL1-ratio:0,upstream in operon
III	.	operon	10255446	10259052	.	-	.	ID=OP565;Name=OP565;size=2;genes=Gene:WBGene00029078,Gene:WBGene00029077
III	.	gene	10255446	10257238	.	-	.	ID=OP565.2;Name=Gene:WBGene00029078;Parent=OP565;Note=SL1:0,SL2:0.332330728451232,SL2:SL1-ratio:Inf,downstream in operon
III	.	gene	10257328	10259052	.	-	.	ID=OP565.1;Name=Gene:WBGene00029077;Parent=OP565;Note=SL1:0.110776909483744,SL2:0.110776909483744,SL2:SL1-ratio:1,upstream in operon
III	.	operon	10366568	10372502	.	+	.	ID=OP566;Name=OP566;size=2;genes=Gene:WBGene00029055,Gene:WBGene00029054
III	.	gene	10366568	10369735	.	+	.	ID=OP566.1;Name=Gene:WBGene00029055;Parent=OP566;Note=SL1:0.1490477340273,SL2:0.110776909483744,SL2:SL1-ratio:0.743231087722905,upstream in operon
III	.	gene	10369849	10372502	.	+	.	ID=OP566.2;Name=Gene:WBGene00029054;Parent=OP566;Note=SL1:0.1490477340273,SL2:0.738149417297256,SL2:SL1-ratio:4.95243635949578,downstream in operon
III	.	operon	10404989	10407982	.	-	.	ID=OP567;Name=OP567;size=2;genes=Gene:WBGene00029050,Gene:WBGene00029049
III	.	gene	10404989	10405974	.	-	.	ID=OP567.2;Name=Gene:WBGene00029050;Parent=OP567;Note=SL1:0.221553818967488,SL2:0.886215275869953,SL2:SL1-ratio:4,downstream in operon
III	.	gene	10406123	10407982	.	-	.	ID=OP567.1;Name=Gene:WBGene00029049;Parent=OP567;Note=SL1:0,SL2:0,SL2:SL1-ratio:NaN,upstream in operon
III	.	operon	10492527	10501697	.	+	.	ID=OP568;Name=OP568;size=2;genes=Gene:WBGene00029032,Gene:WBGene00029031
III	.	gene	10492527	10498905	.	+	.	ID=OP568.1;Name=Gene:WBGene00029032;Parent=OP568;Note=SL1:0.256990640616341,SL2:0.18171982468129,SL2:SL1-ratio:0.707106781186547,upstream in operon
III	.	gene	10498905	10501697	.	+	.	ID=OP568.2;Name=Gene:WBGene00029031;Parent=OP568;Note=SL1:0,SL2:0.110776909483744,SL2:SL1-ratio:Inf,downstream in operon
III	.	operon	10902070	10908029	.	+	.	ID=OP569;Name=OP569;size=2;genes=Gene:WBGene00026406,Gene:WBGene00026407
III	.	gene	10902070	10904431	.	+	.	ID=OP569.1;Name=Gene:WBGene00026406;Parent=OP569;Note=SL1:0,SL2:0,SL2:SL1-ratio:NaN,upstream in operon
III	.	gene	10904819	10908029	.	+	.	ID=OP569.2;Name=Gene:WBGene00026407;Parent=OP569;Note=SL1:0,SL2:0.221553818967488,SL2:SL1-ratio:Inf,downstream in operon
III	.	operon	10964955	10972987	.	-	.	ID=OP570;Name=OP570;size=2;genes=Gene:WBGene00026416,Gene:WBGene00270547
III	.	gene	10964955	10970494	.	-	.	ID=OP570.2;Name=Gene:WBGene00026416;Parent=OP570;Note=SL1:0,SL2:0.588839531759788,SL2:SL1-ratio:Inf,downstream in operon
III	.	gene	10970586	10972987	.	-	.	ID=OP570.1;Name=Gene:WBGene00270547;Parent=OP570;Note=SL1:0,SL2:0,SL2:SL1-ratio:NaN,upstream in operon
III	.	operon	11653759	11663118	.	+	.	ID=OP571;Name=OP571;size=3;genes=Gene:WBGene00039208,Gene:WBGene00039207,Gene:WBGene00039206
III	.	gene	11653759	11655686	.	+	.	ID=OP571.1;Name=Gene:WBGene00039208;Parent=OP571;Note=SL1:0.1490477340273,SL2:0.18171982468129,SL2:SL1-ratio:1.21920555094119,upstream in operon
III	.	gene	11655783	11660193	.	+	.	ID=OP571.2;Name=Gene:WBGene00039207;Parent=OP571;Note=SL1:0,SL2:0.256990640616341,SL2:SL1-ratio:Inf,downstream in operon
III	.	gene	11660326	11663118	.	+	.	ID=OP571.3;Name=Gene:WBGene00039206;Parent=OP571;Note=SL1:0,SL2:0.110776909483744,SL2:SL1-ratio:Inf,downstream in operon
III	.	operon	11746535	11754961	.	-	.	ID=OP572;Name=OP572;size=2;genes=Gene:WBGene00030786,Gene:WBGene00030787
III	.	gene	11746535	11749466	.	-	.	ID=OP572.2;Name=Gene:WBGene00030786;Parent=OP572;Note=SL1:0.1490477340273,SL2:1.14929708399871,SL2:SL1-ratio:7.71093295378921,downstream in operon
III	.	gene	11749463	11754961	.	-	.	ID=OP572.1;Name=Gene:WBGene00030787;Parent=OP572;Note=SL1:0.1490477340273,SL2:0,SL2:SL1-ratio:0,upstream in operon
III	.	operon	11755446	11781110	.	+	.	ID=OP573;Name=OP573;size=4;genes=Gene:WBGene00030788,Gene:WBGene00271626,Gene:WBGene00030789,Gene:WBGene00030790
III	.	gene	11755446	11759249	.	+	.	ID=OP573.1;Name=Gene:WBGene00030788;Parent=OP573;Note=SL1:0.221553818967488,SL2:0,SL2:SL1-ratio:0,upstream in operon
III	.	gene	11759402	11763446	.	+	.	ID=OP573.2;Name=Gene:WBGene00271626;Parent=OP573;Note=SL1:0,SL2:0.886215275869953,SL2:SL1-ratio:Inf,downstream in operon
III	.	gene	11766166	11771212	.	+	.	ID=OP573.3;Name=Gene:WBGene00030789;Parent=OP573;Note=SL1:0,SL2:0.443107637934977,SL2:SL1-ratio:Inf,downstream in operon
III	.	gene	11771256	11781110	.	+	.	ID=OP573.4;Name=Gene:WBGene00030790;Parent=OP573;Note=SL1:0,SL2:0.222560423308588,SL2:SL1-ratio:Inf,downstream in operon
III	.	operon	12014926	12019743	.	-	.	ID=OP574;Name=OP574;size=2;genes=Gene:WBGene00030818,Gene:WBGene00030819
III	.	gene	12014926	12017319	.	-	.	ID=OP574.2;Name=Gene:WBGene00030818;Parent=OP574;Note=SL1:0.110776909483744,SL2:0.760188566698077,SL2:SL1-ratio:6.86233774024568,downstream in operon
III	.	gene	12017356	12019743	.	-	.	ID=OP574.1;Name=Gene:WBGene00030819;Parent=OP574;Note=SL1:0.110776909483744,SL2:0,SL2:SL1-ratio:0,upstream in operon
III	.	operon	12269854	12288535	.	+	.	ID=OP575;Name=OP575;size=2;genes=Gene:WBGene00023539,Gene:WBGene00023541
III	.	gene	12269854	12281720	.	+	.	ID=OP575.1;Name=Gene:WBGene00023539;Parent=OP575;Note=SL1:0.110776909483744,SL2:0,SL2:SL1-ratio:0,upstream in operon
III	.	gene	12286423	12288535	.	+	.	ID=OP575.2;Name=Gene:WBGene00023541;Parent=OP575;Note=SL1:0.128495320308171,SL2:2.24775009428904,SL2:SL1-ratio:17.4928556845359,downstream in operon
III	.	operon	12292055	12301453	.	+	.	ID=OP576;Name=OP576;size=2;genes=Gene:WBGene00023542,Gene:WBGene00023543
III	.	gene	12292055	12297456	.	+	.	ID=OP576.1;Name=Gene:WBGene00023542;Parent=OP576;Note=SL1:0.1490477340273,SL2:0,SL2:SL1-ratio:0,upstream in operon
III	.	gene	12298627	12301453	.	+	.	ID=OP576.2;Name=Gene:WBGene00023543;Parent=OP576;Note=SL1:0.18171982468129,SL2:0.9615709287939,SL2:SL1-ratio:5.29150262212918,downstream in operon
III	.	operon	12439678	12440974	.	-	.	ID=OP577;Name=OP577;size=2;genes=Gene:WBGene00033228,Gene:WBGene00033229
III	.	gene	12439678	12440294	.	-	.	ID=OP577.2;Name=Gene:WBGene00033228;Parent=OP577;Note=SL1:0.447143202081899,SL2:1.29773912200879,SL2:SL1-ratio:2.90228972724289,downstream in operon
III	.	gene	12440383	12440974	.	-	.	ID=OP577.1;Name=Gene:WBGene00033229;Parent=OP577;Note=SL1:2.21444825189177,SL2:0,SL2:SL1-ratio:0,upstream in operon
III	.	operon	12498865	12515606	.	+	.	ID=OP578;Name=OP578;size=2;genes=Gene:WBGene00033238,Gene:WBGene00033239
III	.	gene	12498865	12513272	.	+	.	ID=OP578.1;Name=Gene:WBGene00033238;Parent=OP578;Note=SL1:0.298095468054599,SL2:0,SL2:SL1-ratio:0,upstream in operon
III	.	gene	12513339	12515606	.	+	.	ID=OP578.2;Name=Gene:WBGene00033239;Parent=OP578;Note=SL1:0,SL2:0.553884547418721,SL2:SL1-ratio:Inf,downstream in operon
III	.	operon	12598217	12627532	.	-	.	ID=OP579;Name=OP579;size=2;genes=Gene:WBGene00033254,Gene:WBGene00033256
III	.	gene	12598217	12610524	.	-	.	ID=OP579.2;Name=Gene:WBGene00033254;Parent=OP579;Note=SL1:0,SL2:0.332330728451232,SL2:SL1-ratio:Inf,downstream in operon
III	.	gene	12611983	12627532	.	-	.	ID=OP579.1;Name=Gene:WBGene00033256;Parent=OP579;Note=SL1:0.447143202081899,SL2:0,SL2:SL1-ratio:0,upstream in operon
III	.	operon	12638146	12656530	.	+	.	ID=OP580;Name=OP580;size=2;genes=Gene:WBGene00033258,Gene:WBGene00033260
III	.	gene	12638146	12648395	.	+	.	ID=OP580.1;Name=Gene:WBGene00033258;Parent=OP580;Note=SL1:0.222560423308588,SL2:0,SL2:SL1-ratio:0,upstream in operon
III	.	gene	12649166	12656530	.	+	.	ID=OP580.2;Name=Gene:WBGene00033260;Parent=OP580;Note=SL1:0,SL2:0.588839531759788,SL2:SL1-ratio:Inf,downstream in operon
III	.	operon	12991492	13008829	.	-	.	ID=OP581;Name=OP581;size=4;genes=Gene:WBGene00040051,Gene:WBGene00040050,Gene:WBGene00040049,Gene:WBGene00040048
III	.	gene	12991492	13000532	.	-	.	ID=OP581.4;Name=Gene:WBGene00040051;Parent=OP581;Note=SL1:0,SL2:0.332330728451232,SL2:SL1-ratio:Inf,downstream in operon
III	.	gene	13000638	13003262	.	-	.	ID=OP581.3;Name=Gene:WBGene00040050;Parent=OP581;Note=SL1:0.110776909483744,SL2:0.642476601540853,SL2:SL1-ratio:5.79973393855271,downstream in operon
III	.	gene	13004553	13006938	.	-	.	ID=OP581.2;Name=Gene:WBGene00040049;Parent=OP581;Note=SL1:0,SL2:0.110776909483744,SL2:SL1-ratio:Inf,downstream in operon
III	.	gene	13007041	13008829	.	-	.	ID=OP581.1;Name=Gene:WBGene00040048;Parent=OP581;Note=SL1:0,SL2:0,SL2:SL1-ratio:NaN,upstream in operon
III	.	operon	13057589	13073230	.	-	.	ID=OP582;Name=OP582;size=2;genes=Gene:WBGene00040037,Gene:WBGene00040036
III	.	gene	13057589	13070452	.	-	.	ID=OP582.2;Name=Gene:WBGene00040037;Parent=OP582;Note=SL1:0,SL2:0.110776909483744,SL2:SL1-ratio:Inf,downstream in operon
III	.	gene	13070453	13073230	.	-	.	ID=OP582.1;Name=Gene:WBGene00040036;Parent=OP582;Note=SL1:6.63464032268297,SL2:0,SL2:SL1-ratio:0,upstream in operon
III	.	operon	13074274	13082640	.	+	.	ID=OP583;Name=OP583;size=2;genes=Gene:WBGene00040035,Gene:WBGene00040034
III	.	gene	13074274	13079849	.	+	.	ID=OP583.1;Name=Gene:WBGene00040035;Parent=OP583;Note=SL1:0.256990640616341,SL2:0,SL2:SL1-ratio:0,upstream in operon
III	.	gene	13079901	13082640	.	+	.	ID=OP583.2;Name=Gene:WBGene00040034;Parent=OP583;Note=SL1:0,SL2:0.332330728451232,SL2:SL1-ratio:Inf,downstream in operon
III	.	operon	13155295	13161133	.	+	.	ID=OP584;Name=OP584;size=2;genes=Gene:WBGene00040024,Gene:WBGene00040023
III	.	gene	13155295	13157003	.	+	.	ID=OP584.1;Name=Gene:WBGene00040024;Parent=OP584;Note=SL1:0,SL2:0,SL2:SL1-ratio:NaN,upstream in operon
III	.	gene	13158328	13161133	.	+	.	ID=OP584.2;Name=Gene:WBGene00040023;Parent=OP584;Note=SL1:0,SL2:0.861972812999035,SL2:SL1-ratio:Inf,downstream in operon
III	.	operon	13188385	13198949	.	+	.	ID=OP585;Name=OP585;size=2;genes=Gene:WBGene00040018,Gene:WBGene00040017
III	.	gene	13188385	13190555	.	+	.	ID=OP585.1;Name=Gene:WBGene00040018;Parent=OP585;Note=SL1:12.1439974823243,SL2:0,SL2:SL1-ratio:0,upstream in operon
III	.	gene	13190585	13198949	.	+	.	ID=OP585.2;Name=Gene:WBGene00040017;Parent=OP585;Note=SL1:0,SL2:0.221553818967488,SL2:SL1-ratio:Inf,downstream in operon
III	.	operon	13855346	13864370	.	-	.	ID=OP586;Name=OP586;size=4;genes=Gene:WBGene00041420,Gene:WBGene00041419,Gene:WBGene00041418,Gene:WBGene00270504
III	.	gene	13855346	13857511	.	-	.	ID=OP586.4;Name=Gene:WBGene00041420;Parent=OP586;Note=SL1:0,SL2:0.110776909483744,SL2:SL1-ratio:Inf,downstream in operon
III	.	gene	13857611	13861223	.	-	.	ID=OP586.3;Name=Gene:WBGene00041419;Parent=OP586;Note=SL1:0,SL2:0.629495938181005,SL2:SL1-ratio:Inf,downstream in operon
III	.	gene	13861330	13863746	.	-	.	ID=OP586.2;Name=Gene:WBGene00041418;Parent=OP586;Note=SL1:0,SL2:1.37195458995016,SL2:SL1-ratio:Inf,downstream in operon
III	.	gene	13863948	13864370	.	-	.	ID=OP586.1;Name=Gene:WBGene00270504;Parent=OP586;Note=SL1:3.22520694295615,SL2:0.110776909483744,SL2:SL1-ratio:0.0343472252922191,upstream in operon
III	.	operon	13901949	13920634	.	+	.	ID=OP587;Name=OP587;size=3;genes=Gene:WBGene00041411,Gene:WBGene00041410,Gene:WBGene00041409
III	.	gene	13901949	13906820	.	+	.	ID=OP587.1;Name=Gene:WBGene00041411;Parent=OP587;Note=SL1:0,SL2:0,SL2:SL1-ratio:NaN,upstream in operon
III	.	gene	13908329	13916711	.	+	.	ID=OP587.2;Name=Gene:WBGene00041410;Parent=OP587;Note=SL1:0,SL2:0.332330728451232,SL2:SL1-ratio:Inf,downstream in operon
III	.	gene	13916952	13920634	.	+	.	ID=OP587.3;Name=Gene:WBGene00041409;Parent=OP587;Note=SL1:0,SL2:0.363439649362579,SL2:SL1-ratio:Inf,downstream in operon
III	.	operon	13958121	13972370	.	-	.	ID=OP588;Name=OP588;size=2;genes=Gene:WBGene00041403,Gene:WBGene00041402
III	.	gene	13958121	13964716	.	-	.	ID=OP588.2;Name=Gene:WBGene00041403;Parent=OP588;Note=SL1:0,SL2:0.48078546439695,SL2:SL1-ratio:Inf,downstream in operon
III	.	gene	13964749	13972370	.	-	.	ID=OP588.1;Name=Gene:WBGene00041402;Parent=OP588;Note=SL1:0.110776909483744,SL2:0,SL2:SL1-ratio:0,upstream in operon
III	.	operon	14173039	14181411	.	+	.	ID=OP589;Name=OP589;size=3;genes=Gene:WBGene00023957,Gene:WBGene00023958,Gene:WBGene00023959
III	.	gene	14173039	14176357	.	+	.	ID=OP589.1;Name=Gene:WBGene00023957;Parent=OP589;Note=SL1:0.298095468054599,SL2:0.48078546439695,SL2:SL1-ratio:1.61285734242994,upstream in operon
III	.	gene	14176344	14179696	.	+	.	ID=OP589.2;Name=Gene:WBGene00023958;Parent=OP589;Note=SL1:0,SL2:0.775438366386209,SL2:SL1-ratio:Inf,downstream in operon
III	.	gene	14180355	14181411	.	+	.	ID=OP589.3;Name=Gene:WBGene00023959;Parent=OP589;Note=SL1:0.221553818967488,SL2:1.44009982328867,SL2:SL1-ratio:6.5,downstream in operon
III	.	operon	14205389	14214896	.	+	.	ID=OP590;Name=OP590;size=4;genes=Gene:WBGene00023964,Gene:WBGene00023967,Gene:WBGene00023968,Gene:WBGene00023969
III	.	gene	14205389	14207730	.	+	.	ID=OP590.1;Name=Gene:WBGene00023964;Parent=OP590;Note=SL1:3.002504262818,SL2:0.256990640616341,SL2:SL1-ratio:0.0855920985021826,upstream in operon
III	.	gene	14210264	14210778	.	+	.	ID=OP590.2;Name=Gene:WBGene00023967;Parent=OP590;Note=SL1:0,SL2:0.110776909483744,SL2:SL1-ratio:Inf,downstream in operon
III	.	gene	14211002	14212413	.	+	.	ID=OP590.3;Name=Gene:WBGene00023968;Parent=OP590;Note=SL1:0.298095468054599,SL2:1.59458499006146,SL2:SL1-ratio:5.34924264520987,downstream in operon
III	.	gene	14212418	14214896	.	+	.	ID=OP590.4;Name=Gene:WBGene00023969;Parent=OP590;Note=SL1:0,SL2:0.339966662171007,SL2:SL1-ratio:Inf,downstream in operon
III	.	operon	14226071	14233256	.	+	.	ID=OP591;Name=OP591;size=2;genes=Gene:WBGene00023972,Gene:WBGene00023973
III	.	gene	14226071	14231347	.	+	.	ID=OP591.1;Name=Gene:WBGene00023972;Parent=OP591;Note=SL1:0.256990640616341,SL2:0,SL2:SL1-ratio:0,upstream in operon
III	.	gene	14231990	14233256	.	+	.	ID=OP591.2;Name=Gene:WBGene00023973;Parent=OP591;Note=SL1:0,SL2:0.314747969090503,SL2:SL1-ratio:Inf,downstream in operon
III	.	operon	14267021	14273394	.	+	.	ID=OP592;Name=OP592;size=2;genes=Gene:WBGene00087517,Gene:WBGene00035605
III	.	gene	14267021	14271822	.	+	.	ID=OP592.1;Name=Gene:WBGene00087517;Parent=OP592;Note=SL1:0.298095468054599,SL2:0,SL2:SL1-ratio:0,upstream in operon
III	.	gene	14271919	14273394	.	+	.	ID=OP592.2;Name=Gene:WBGene00035605;Parent=OP592;Note=SL1:0,SL2:1.01989998651302,SL2:SL1-ratio:Inf,downstream in operon
III	.	operon	14327172	14330289	.	-	.	ID=OP593;Name=OP593;size=2;genes=Gene:WBGene00035615,Gene:WBGene00035616
III	.	gene	14327172	14328285	.	-	.	ID=OP593.2;Name=Gene:WBGene00035615;Parent=OP593;Note=SL1:0,SL2:0.222560423308588,SL2:SL1-ratio:Inf,downstream in operon
III	.	gene	14328333	14330289	.	-	.	ID=OP593.1;Name=Gene:WBGene00035616;Parent=OP593;Note=SL1:1.09031894808774,SL2:0,SL2:SL1-ratio:0,upstream in operon
III	.	operon	14342966	14356517	.	+	.	ID=OP594;Name=OP594;size=2;genes=Gene:WBGene00087521,Gene:WBGene00087522
III	.	gene	14342966	14344294	.	+	.	ID=OP594.1;Name=Gene:WBGene00087521;Parent=OP594;Note=SL1:0.221553818967488,SL2:0,SL2:SL1-ratio:0,upstream in operon
III	.	gene	14354815	14356517	.	+	.	ID=OP594.2;Name=Gene:WBGene00087522;Parent=OP594;Note=SL1:0,SL2:0.1490477340273,SL2:SL1-ratio:Inf,downstream in operon
III	.	operon	14423026	14432150	.	+	.	ID=OP595;Name=OP595;size=2;genes=Gene:WBGene00035633,Gene:WBGene00035634
III	.	gene	14423026	14428051	.	+	.	ID=OP595.1;Name=Gene:WBGene00035633;Parent=OP595;Note=SL1:0,SL2:0,SL2:SL1-ratio:NaN,upstream in operon
III	.	gene	14428284	14432150	.	+	.	ID=OP595.2;Name=Gene:WBGene00035634;Parent=OP595;Note=SL1:0,SL2:0.18171982468129,SL2:SL1-ratio:Inf,downstream in operon
III	.	operon	14485279	14492983	.	+	.	ID=OP596;Name=OP596;size=2;genes=Gene:WBGene00035643,Gene:WBGene00035644
III	.	gene	14485279	14486885	.	+	.	ID=OP596.1;Name=Gene:WBGene00035643;Parent=OP596;Note=SL1:1.88848781454302,SL2:0,SL2:SL1-ratio:0,upstream in operon
III	.	gene	14488720	14492983	.	+	.	ID=OP596.2;Name=Gene:WBGene00035644;Parent=OP596;Note=SL1:0.128495320308171,SL2:0.298095468054599,SL2:SL1-ratio:2.31989357542108,downstream in operon
III	.	operon	14493562	14497197	.	-	.	ID=OP597;Name=OP597;size=2;genes=Gene:WBGene00035645,Gene:WBGene00035646
III	.	gene	14493562	14495534	.	-	.	ID=OP597.2;Name=Gene:WBGene00035645;Parent=OP597;Note=SL1:0,SL2:0.664661456902465,SL2:SL1-ratio:Inf,downstream in operon
III	.	gene	14495628	14497197	.	-	.	ID=OP597.1;Name=Gene:WBGene00035646;Parent=OP597;Note=SL1:0.445120846617177,SL2:0.642476601540853,SL2:SL1-ratio:1.44337567297406,upstream in operon
III	.	operon	14561519	14577142	.	+	.	ID=OP598;Name=OP598;size=2;genes=Gene:WBGene00042327,Gene:WBGene00042333
III	.	gene	14561519	14563744	.	+	.	ID=OP598.1;Name=Gene:WBGene00042327;Parent=OP598;Note=SL1:0,SL2:0,SL2:SL1-ratio:NaN,upstream in operon
III	.	gene	14576064	14577142	.	+	.	ID=OP598.2;Name=Gene:WBGene00042333;Parent=OP598;Note=SL1:0,SL2:0.679933324342013,SL2:SL1-ratio:Inf,downstream in operon
IV	.	operon	38731	55205	.	+	.	ID=OP599;Name=OP599;size=2;genes=Gene:WBGene00023741,Gene:WBGene00023742
IV	.	gene	38731	41034	.	+	.	ID=OP599.1;Name=Gene:WBGene00023741;Parent=OP599;Note=SL1:1.67043916400622,SL2:0,SL2:SL1-ratio:0,upstream in operon
IV	.	gene	41037	55205	.	+	.	ID=OP599.2;Name=Gene:WBGene00023742;Parent=OP599;Note=SL1:0,SL2:0.110776909483744,SL2:SL1-ratio:Inf,downstream in operon
IV	.	operon	236913	251141	.	+	.	ID=OP600;Name=OP600;size=2;genes=Gene:WBGene00023771,Gene:WBGene00023772
IV	.	gene	236913	240190	.	+	.	ID=OP600.1;Name=Gene:WBGene00023771;Parent=OP600;Note=SL1:0,SL2:0,SL2:SL1-ratio:NaN,upstream in operon
IV	.	gene	240560	251141	.	+	.	ID=OP600.2;Name=Gene:WBGene00023772;Parent=OP600;Note=SL1:0,SL2:0.110776909483744,SL2:SL1-ratio:Inf,downstream in operon
IV	.	operon	367606	370062	.	+	.	ID=OP601;Name=OP601;size=2;genes=Gene:WBGene00023797,Gene:WBGene00023798
IV	.	gene	367606	369225	.	+	.	ID=OP601.1;Name=Gene:WBGene00023797;Parent=OP601;Note=SL1:1.01989998651302,SL2:0,SL2:SL1-ratio:0,upstream in operon
IV	.	gene	369313	370062	.	+	.	ID=OP601.2;Name=Gene:WBGene00023798;Parent=OP601;Note=SL1:0,SL2:0.339966662171007,SL2:SL1-ratio:Inf,downstream in operon
IV	.	operon	386876	393944	.	+	.	ID=OP602;Name=OP602;size=3;genes=Gene:WBGene00023805,Gene:WBGene00023806,Gene:WBGene00023807
IV	.	gene	386876	389512	.	+	.	ID=OP602.1;Name=Gene:WBGene00023805;Parent=OP602;Note=SL1:0.385485960924512,SL2:0,SL2:SL1-ratio:0,upstream in operon
IV	.	gene	389605	393144	.	+	.	ID=OP602.2;Name=Gene:WBGene00023806;Parent=OP602;Note=SL1:0,SL2:0.222560423308588,SL2:SL1-ratio:Inf,downstream in operon
IV	.	gene	393398	393944	.	+	.	ID=OP602.3;Name=Gene:WBGene00023807;Parent=OP602;Note=SL1:0,SL2:0.256990640616341,SL2:SL1-ratio:Inf,downstream in operon
IV	.	operon	399918	405811	.	+	.	ID=OP603;Name=OP603;size=3;genes=Gene:WBGene00023809,Gene:WBGene00023810,Gene:WBGene00023811
IV	.	gene	399918	401266	.	+	.	ID=OP603.1;Name=Gene:WBGene00023809;Parent=OP603;Note=SL1:0.899467242157194,SL2:0.256990640616341,SL2:SL1-ratio:0.285714285714286,upstream in operon
IV	.	gene	401357	402557	.	+	.	ID=OP603.2;Name=Gene:WBGene00023810;Parent=OP603;Note=SL1:0,SL2:1.3779587962731,SL2:SL1-ratio:Inf,downstream in operon
IV	.	gene	402668	405811	.	+	.	ID=OP603.3;Name=Gene:WBGene00023811;Parent=OP603;Note=SL1:0,SL2:0.18171982468129,SL2:SL1-ratio:Inf,downstream in operon
IV	.	operon	407035	410671	.	+	.	ID=OP604;Name=OP604;size=2;genes=Gene:WBGene00023813,Gene:WBGene00023814
IV	.	gene	407035	408470	.	+	.	ID=OP604.1;Name=Gene:WBGene00023813;Parent=OP604;Note=SL1:0.9615709287939,SL2:0,SL2:SL1-ratio:0,upstream in operon
IV	.	gene	408504	410671	.	+	.	ID=OP604.2;Name=Gene:WBGene00023814;Parent=OP604;Note=SL1:0.128495320308171,SL2:0.513981281232682,SL2:SL1-ratio:4,downstream in operon
IV	.	operon	412736	418703	.	+	.	ID=OP605;Name=OP605;size=2;genes=Gene:WBGene00023817,Gene:WBGene00023818
IV	.	gene	412736	416256	.	+	.	ID=OP605.1;Name=Gene:WBGene00023817;Parent=OP605;Note=SL1:0.513981281232682,SL2:0,SL2:SL1-ratio:0,upstream in operon
IV	.	gene	416818	418703	.	+	.	ID=OP605.2;Name=Gene:WBGene00023818;Parent=OP605;Note=SL1:0,SL2:0.775438366386209,SL2:SL1-ratio:Inf,downstream in operon
IV	.	operon	504017	509277	.	+	.	ID=OP606;Name=OP606;size=2;genes=Gene:WBGene00023842,Gene:WBGene00023843
IV	.	gene	504017	506362	.	+	.	ID=OP606.1;Name=Gene:WBGene00023842;Parent=OP606;Note=SL1:26.5286049740091,SL2:0.1490477340273,SL2:SL1-ratio:0.0056183781308262,upstream in operon
IV	.	gene	506508	509277	.	+	.	ID=OP606.2;Name=Gene:WBGene00023843;Parent=OP606;Note=SL1:0,SL2:1.20539295087401,SL2:SL1-ratio:Inf,downstream in operon
IV	.	operon	804851	808691	.	-	.	ID=OP607;Name=OP607;size=2;genes=Gene:WBGene00034415,Gene:WBGene00034416
IV	.	gene	804851	806660	.	-	.	ID=OP607.2;Name=Gene:WBGene00034415;Parent=OP607;Note=SL1:0,SL2:0.221553818967488,SL2:SL1-ratio:Inf,downstream in operon
IV	.	gene	806946	808691	.	-	.	ID=OP607.1;Name=Gene:WBGene00034416;Parent=OP607;Note=SL1:0.18171982468129,SL2:0,SL2:SL1-ratio:0,upstream in operon
IV	.	operon	809451	823873	.	+	.	ID=OP608;Name=OP608;size=2;genes=Gene:WBGene00034417,Gene:WBGene00034418
IV	.	gene	809451	817791	.	+	.	ID=OP608.1;Name=Gene:WBGene00034417;Parent=OP608;Note=SL1:0,SL2:0,SL2:SL1-ratio:NaN,upstream in operon
IV	.	gene	817894	823873	.	+	.	ID=OP608.2;Name=Gene:WBGene00034418;Parent=OP608;Note=SL1:0,SL2:0.588839531759788,SL2:SL1-ratio:Inf,downstream in operon
IV	.	operon	1091153	1103425	.	+	.	ID=OP609;Name=OP609;size=2;genes=Gene:WBGene00034439,Gene:WBGene00034440
IV	.	gene	1091153	1099026	.	+	.	ID=OP609.1;Name=Gene:WBGene00034439;Parent=OP609;Note=SL1:0.128495320308171,SL2:0,SL2:SL1-ratio:0,upstream in operon
IV	.	gene	1099363	1103425	.	+	.	ID=OP609.2;Name=Gene:WBGene00034440;Parent=OP609;Note=SL1:0,SL2:0.443107637934977,SL2:SL1-ratio:Inf,downstream in operon
IV	.	operon	1397422	1408504	.	+	.	ID=OP610;Name=OP610;size=2;genes=Gene:WBGene00034482,Gene:WBGene00034483
IV	.	gene	1397422	1402703	.	+	.	ID=OP610.1;Name=Gene:WBGene00034482;Parent=OP610;Note=SL1:0,SL2:0,SL2:SL1-ratio:NaN,upstream in operon
IV	.	gene	1404086	1408504	.	+	.	ID=OP610.2;Name=Gene:WBGene00034483;Parent=OP610;Note=SL1:0,SL2:0.110776909483744,SL2:SL1-ratio:Inf,downstream in operon
IV	.	operon	1694609	1703425	.	+	.	ID=OP611;Name=OP611;size=2;genes=Gene:WBGene00034549,Gene:WBGene00271136
IV	.	gene	1694609	1701432	.	+	.	ID=OP611.1;Name=Gene:WBGene00034549;Parent=OP611;Note=SL1:0.18171982468129,SL2:0,SL2:SL1-ratio:0,upstream in operon
IV	.	gene	1701718	1703425	.	+	.	ID=OP611.2;Name=Gene:WBGene00271136;Parent=OP611;Note=SL1:0,SL2:0.110776909483744,SL2:SL1-ratio:Inf,downstream in operon
IV	.	operon	1793184	1795271	.	-	.	ID=OP612;Name=OP612;size=2;genes=Gene:WBGene00271137,Gene:WBGene00271138
IV	.	gene	1793184	1793937	.	-	.	ID=OP612.2;Name=Gene:WBGene00271137;Parent=OP612;Note=SL1:0,SL2:0.314747969090503,SL2:SL1-ratio:Inf,downstream in operon
IV	.	gene	1794009	1795271	.	-	.	ID=OP612.1;Name=Gene:WBGene00271138;Parent=OP612;Note=SL1:0.952946800068327,SL2:0,SL2:SL1-ratio:0,upstream in operon
IV	.	operon	1863547	1867173	.	+	.	ID=OP613;Name=OP613;size=2;genes=Gene:WBGene00040271,Gene:WBGene00040272
IV	.	gene	1863547	1864766	.	+	.	ID=OP613.1;Name=Gene:WBGene00040271;Parent=OP613;Note=SL1:0,SL2:0,SL2:SL1-ratio:NaN,upstream in operon
IV	.	gene	1864954	1867173	.	+	.	ID=OP613.2;Name=Gene:WBGene00040272;Parent=OP613;Note=SL1:0,SL2:0.287324270999679,SL2:SL1-ratio:Inf,downstream in operon
IV	.	operon	2125121	2130152	.	+	.	ID=OP614;Name=OP614;size=2;genes=Gene:WBGene00040312,Gene:WBGene00303182
IV	.	gene	2125121	2127729	.	+	.	ID=OP614.1;Name=Gene:WBGene00040312;Parent=OP614;Note=SL1:0,SL2:0,SL2:SL1-ratio:NaN,upstream in operon
IV	.	gene	2128063	2130152	.	+	.	ID=OP614.2;Name=Gene:WBGene00303182;Parent=OP614;Note=SL1:0,SL2:0.110776909483744,SL2:SL1-ratio:Inf,downstream in operon
IV	.	operon	2165979	2171526	.	+	.	ID=OP615;Name=OP615;size=2;genes=Gene:WBGene00271569,Gene:WBGene00040325
IV	.	gene	2165979	2168451	.	+	.	ID=OP615.1;Name=Gene:WBGene00271569;Parent=OP615;Note=SL1:0,SL2:0,SL2:SL1-ratio:NaN,upstream in operon
IV	.	gene	2169742	2171526	.	+	.	ID=OP615.2;Name=Gene:WBGene00040325;Parent=OP615;Note=SL1:0,SL2:0.110776909483744,SL2:SL1-ratio:Inf,downstream in operon
IV	.	operon	3078077	3081420	.	-	.	ID=OP616;Name=OP616;size=2;genes=Gene:WBGene00040958,Gene:WBGene00087968
IV	.	gene	3078077	3080237	.	-	.	ID=OP616.2;Name=Gene:WBGene00040958;Parent=OP616;Note=SL1:0,SL2:0.128495320308171,SL2:SL1-ratio:Inf,downstream in operon
IV	.	gene	3080439	3081420	.	-	.	ID=OP616.1;Name=Gene:WBGene00087968;Parent=OP616;Note=SL1:0,SL2:0,SL2:SL1-ratio:NaN,upstream in operon
IV	.	operon	3129322	3132299	.	+	.	ID=OP617;Name=OP617;size=2;genes=Gene:WBGene00040965,Gene:WBGene00040966
IV	.	gene	3129322	3130106	.	+	.	ID=OP617.1;Name=Gene:WBGene00040965;Parent=OP617;Note=SL1:239.392264965991,SL2:0.363439649362579,SL2:SL1-ratio:0.00151817624272117,upstream in operon
IV	.	gene	3130220	3132299	.	+	.	ID=OP617.2;Name=Gene:WBGene00040966;Parent=OP617;Note=SL1:0,SL2:0.513981281232682,SL2:SL1-ratio:Inf,downstream in operon
IV	.	operon	3285219	3298492	.	-	.	ID=OP618;Name=OP618;size=2;genes=Gene:WBGene00032740,Gene:WBGene00032741
IV	.	gene	3285219	3292914	.	-	.	ID=OP618.2;Name=Gene:WBGene00032740;Parent=OP618;Note=SL1:0,SL2:0.110776909483744,SL2:SL1-ratio:Inf,downstream in operon
IV	.	gene	3293272	3298492	.	-	.	ID=OP618.1;Name=Gene:WBGene00032741;Parent=OP618;Note=SL1:0.221553818967488,SL2:0,SL2:SL1-ratio:0,upstream in operon
IV	.	operon	3299061	3303114	.	-	.	ID=OP619;Name=OP619;size=2;genes=Gene:WBGene00032742,Gene:WBGene00032743
IV	.	gene	3299061	3301020	.	-	.	ID=OP619.2;Name=Gene:WBGene00032742;Parent=OP619;Note=SL1:0.110776909483744,SL2:0.222560423308588,SL2:SL1-ratio:2.00908677039097,downstream in operon
IV	.	gene	3301028	3303114	.	-	.	ID=OP619.1;Name=Gene:WBGene00032743;Parent=OP619;Note=SL1:0,SL2:0,SL2:SL1-ratio:NaN,upstream in operon
IV	.	operon	3688144	3693373	.	+	.	ID=OP620;Name=OP620;size=2;genes=Gene:WBGene00041103,Gene:WBGene00270602
IV	.	gene	3688144	3690140	.	+	.	ID=OP620.1;Name=Gene:WBGene00041103;Parent=OP620;Note=SL1:0.314747969090503,SL2:0.222560423308588,SL2:SL1-ratio:0.707106781186548,upstream in operon
IV	.	gene	3690124	3693373	.	+	.	ID=OP620.2;Name=Gene:WBGene00270602;Parent=OP620;Note=SL1:0,SL2:0.222560423308588,SL2:SL1-ratio:Inf,downstream in operon
IV	.	operon	3726121	3736234	.	+	.	ID=OP621;Name=OP621;size=2;genes=Gene:WBGene00035357,Gene:WBGene00035358
IV	.	gene	3726121	3731781	.	+	.	ID=OP621.1;Name=Gene:WBGene00035357;Parent=OP621;Note=SL1:0,SL2:0,SL2:SL1-ratio:NaN,upstream in operon
IV	.	gene	3732167	3736234	.	+	.	ID=OP621.2;Name=Gene:WBGene00035358;Parent=OP621;Note=SL1:0,SL2:0.1490477340273,SL2:SL1-ratio:Inf,downstream in operon
IV	.	operon	3945502	3951885	.	+	.	ID=OP622;Name=OP622;size=2;genes=Gene:WBGene00035381,Gene:WBGene00035383
IV	.	gene	3945502	3948705	.	+	.	ID=OP622.1;Name=Gene:WBGene00035381;Parent=OP622;Note=SL1:0.18171982468129,SL2:0,SL2:SL1-ratio:0,upstream in operon
IV	.	gene	3949448	3951885	.	+	.	ID=OP622.2;Name=Gene:WBGene00035383;Parent=OP622;Note=SL1:0.221553818967488,SL2:0.679933324342013,SL2:SL1-ratio:3.06893073435033,downstream in operon
IV	.	operon	4224905	4245982	.	+	.	ID=OP623;Name=OP623;size=2;genes=Gene:WBGene00040485,Gene:WBGene00040484
IV	.	gene	4224905	4241695	.	+	.	ID=OP623.1;Name=Gene:WBGene00040485;Parent=OP623;Note=SL1:0,SL2:0,SL2:SL1-ratio:NaN,upstream in operon
IV	.	gene	4241908	4245982	.	+	.	ID=OP623.2;Name=Gene:WBGene00040484;Parent=OP623;Note=SL1:0,SL2:0.110776909483744,SL2:SL1-ratio:Inf,downstream in operon
IV	.	operon	4419541	4422444	.	+	.	ID=OP624;Name=OP624;size=2;genes=Gene:WBGene00040461,Gene:WBGene00040460
IV	.	gene	4419541	4419954	.	+	.	ID=OP624.1;Name=Gene:WBGene00040461;Parent=OP624;Note=SL1:1.75714707773299,SL2:0,SL2:SL1-ratio:0,upstream in operon
IV	.	gene	4420071	4422444	.	+	.	ID=OP624.2;Name=Gene:WBGene00040460;Parent=OP624;Note=SL1:0.128495320308171,SL2:1.14929708399871,SL2:SL1-ratio:8.94427190999916,downstream in operon
IV	.	operon	4729582	4736471	.	-	.	ID=OP625;Name=OP625;size=2;genes=Gene:WBGene00040425,Gene:WBGene00040424
IV	.	gene	4729582	4731615	.	-	.	ID=OP625.2;Name=Gene:WBGene00040425;Parent=OP625;Note=SL1:0.110776909483744,SL2:0.443107637934977,SL2:SL1-ratio:4,downstream in operon
IV	.	gene	4731734	4736471	.	-	.	ID=OP625.1;Name=Gene:WBGene00040424;Parent=OP625;Note=SL1:0.385485960924512,SL2:0.110776909483744,SL2:SL1-ratio:0.287369504243599,upstream in operon
IV	.	operon	4785502	4788488	.	-	.	ID=OP626;Name=OP626;size=2;genes=Gene:WBGene00270563,Gene:WBGene00040415
IV	.	gene	4785502	4787173	.	-	.	ID=OP626.2;Name=Gene:WBGene00270563;Parent=OP626;Note=SL1:0.1490477340273,SL2:0.574648541999357,SL2:SL1-ratio:3.8554664768946,downstream in operon
IV	.	gene	4787263	4788488	.	-	.	ID=OP626.1;Name=Gene:WBGene00040415;Parent=OP626;Note=SL1:0.596190936109198,SL2:0.110776909483744,SL2:SL1-ratio:0.185807771930726,upstream in operon
IV	.	operon	4805485	4820275	.	-	.	ID=OP627;Name=OP627;size=2;genes=Gene:WBGene00040407,Gene:WBGene00040402
IV	.	gene	4805485	4806864	.	-	.	ID=OP627.2;Name=Gene:WBGene00040407;Parent=OP627;Note=SL1:0.899467242157194,SL2:6.3341806919973,SL2:SL1-ratio:7.04214716792356,downstream in operon
IV	.	gene	4819196	4820275	.	-	.	ID=OP627.1;Name=Gene:WBGene00040402;Parent=OP627;Note=SL1:0,SL2:0,SL2:SL1-ratio:NaN,upstream in operon
IV	.	operon	4838538	4841610	.	-	.	ID=OP628;Name=OP628;size=2;genes=Gene:WBGene00040397,Gene:WBGene00040396
IV	.	gene	4838538	4839421	.	-	.	ID=OP628.2;Name=Gene:WBGene00040397;Parent=OP628;Note=SL1:0.128495320308171,SL2:0.339966662171007,SL2:SL1-ratio:2.64575131106459,downstream in operon
IV	.	gene	4839639	4841610	.	-	.	ID=OP628.1;Name=Gene:WBGene00040396;Parent=OP628;Note=SL1:1.25899187636201,SL2:0,SL2:SL1-ratio:0,upstream in operon
IV	.	operon	5273505	5275846	.	+	.	ID=OP629;Name=OP629;size=2;genes=Gene:WBGene00039155,Gene:WBGene00039154
IV	.	gene	5273505	5274400	.	+	.	ID=OP629.1;Name=Gene:WBGene00039155;Parent=OP629;Note=SL1:0.574648541999357,SL2:0,SL2:SL1-ratio:0,upstream in operon
IV	.	gene	5274487	5275846	.	+	.	ID=OP629.2;Name=Gene:WBGene00039154;Parent=OP629;Note=SL1:0,SL2:0.222560423308588,SL2:SL1-ratio:Inf,downstream in operon
IV	.	operon	5276434	5278307	.	+	.	ID=OP630;Name=OP630;size=2;genes=Gene:WBGene00039153,Gene:WBGene00270557
IV	.	gene	5276434	5277537	.	+	.	ID=OP630.1;Name=Gene:WBGene00039153;Parent=OP630;Note=SL1:0.298095468054599,SL2:0,SL2:SL1-ratio:0,upstream in operon
IV	.	gene	5277618	5278307	.	+	.	ID=OP630.2;Name=Gene:WBGene00270557;Parent=OP630;Note=SL1:0,SL2:0.222560423308588,SL2:SL1-ratio:Inf,downstream in operon
IV	.	operon	5500799	5509706	.	+	.	ID=OP631;Name=OP631;size=3;genes=Gene:WBGene00087834,Gene:WBGene00271150,Gene:WBGene00039123
IV	.	gene	5500799	5505208	.	+	.	ID=OP631.1;Name=Gene:WBGene00087834;Parent=OP631;Note=SL1:0,SL2:0,SL2:SL1-ratio:NaN,upstream in operon
IV	.	gene	5508474	5508978	.	+	.	ID=OP631.2;Name=Gene:WBGene00271150;Parent=OP631;Note=SL1:0.332330728451232,SL2:2.81519141866547,SL2:SL1-ratio:8.4710536151296,downstream in operon
IV	.	gene	5508955	5509706	.	+	.	ID=OP631.3;Name=Gene:WBGene00039123;Parent=OP631;Note=SL1:0.332330728451232,SL2:2.81519141866547,SL2:SL1-ratio:8.4710536151296,downstream in operon
IV	.	operon	5820225	5847171	.	-	.	ID=OP632;Name=OP632;size=2;genes=Gene:WBGene00039076,Gene:WBGene00039072
IV	.	gene	5820225	5828970	.	-	.	ID=OP632.2;Name=Gene:WBGene00039076;Parent=OP632;Note=SL1:0,SL2:0.18171982468129,SL2:SL1-ratio:Inf,downstream in operon
IV	.	gene	5844569	5847171	.	-	.	ID=OP632.1;Name=Gene:WBGene00039072;Parent=OP632;Note=SL1:0.443107637934977,SL2:0,SL2:SL1-ratio:0,upstream in operon
IV	.	operon	5829236	5836789	.	+	.	ID=OP633;Name=OP633;size=2;genes=Gene:WBGene00039075,Gene:WBGene00039074
IV	.	gene	5829236	5832751	.	+	.	ID=OP633.1;Name=Gene:WBGene00039075;Parent=OP633;Note=SL1:0.314747969090503,SL2:0,SL2:SL1-ratio:0,upstream in operon
IV	.	gene	5833516	5836789	.	+	.	ID=OP633.2;Name=Gene:WBGene00039074;Parent=OP633;Note=SL1:0.110776909483744,SL2:0.363439649362579,SL2:SL1-ratio:3.28082495762271,downstream in operon
IV	.	operon	5837191	5862597	.	+	.	ID=OP634;Name=OP634;size=3;genes=Gene:WBGene00039073,Gene:WBGene00271152,Gene:WBGene00039067
IV	.	gene	5837191	5844568	.	+	.	ID=OP634.1;Name=Gene:WBGene00039073;Parent=OP634;Note=SL1:0,SL2:0,SL2:SL1-ratio:NaN,upstream in operon
IV	.	gene	5860795	5861884	.	+	.	ID=OP634.2;Name=Gene:WBGene00271152;Parent=OP634;Note=SL1:0,SL2:0.128495320308171,SL2:SL1-ratio:Inf,downstream in operon
IV	.	gene	5862048	5862597	.	+	.	ID=OP634.3;Name=Gene:WBGene00039067;Parent=OP634;Note=SL1:0,SL2:0.110776909483744,SL2:SL1-ratio:Inf,downstream in operon
IV	.	operon	6008384	6026078	.	+	.	ID=OP635;Name=OP635;size=2;genes=Gene:WBGene00039053,Gene:WBGene00271514
IV	.	gene	6008384	6011417	.	+	.	ID=OP635.1;Name=Gene:WBGene00039053;Parent=OP635;Note=SL1:0.314747969090503,SL2:0,SL2:SL1-ratio:0,upstream in operon
IV	.	gene	6019609	6026078	.	+	.	ID=OP635.2;Name=Gene:WBGene00271514;Parent=OP635;Note=SL1:0,SL2:0.110776909483744,SL2:SL1-ratio:Inf,downstream in operon
IV	.	operon	6503796	6507298	.	+	.	ID=OP636;Name=OP636;size=2;genes=Gene:WBGene00031035,Gene:WBGene00031036
IV	.	gene	6503796	6504692	.	+	.	ID=OP636.1;Name=Gene:WBGene00031035;Parent=OP636;Note=SL1:112.014095767832,SL2:0.406337880846708,SL2:SL1-ratio:0.00362756024642571,upstream in operon
IV	.	gene	6504802	6507298	.	+	.	ID=OP636.2;Name=Gene:WBGene00031036;Parent=OP636;Note=SL1:0,SL2:0.110776909483744,SL2:SL1-ratio:Inf,downstream in operon
IV	.	operon	6835408	6842276	.	+	.	ID=OP637;Name=OP637;size=2;genes=Gene:WBGene00027914,Gene:WBGene00027913
IV	.	gene	6835408	6839782	.	+	.	ID=OP637.1;Name=Gene:WBGene00027914;Parent=OP637;Note=SL1:0.18171982468129,SL2:0,SL2:SL1-ratio:0,upstream in operon
IV	.	gene	6840329	6842276	.	+	.	ID=OP637.2;Name=Gene:WBGene00027913;Parent=OP637;Note=SL1:0,SL2:0.545159474043869,SL2:SL1-ratio:Inf,downstream in operon
IV	.	operon	7069845	7074409	.	-	.	ID=OP638;Name=OP638;size=2;genes=Gene:WBGene00027865,Gene:WBGene00027864
IV	.	gene	7069845	7072092	.	-	.	ID=OP638.2;Name=Gene:WBGene00027865;Parent=OP638;Note=SL1:0.110776909483744,SL2:1.44009982328867,SL2:SL1-ratio:13,downstream in operon
IV	.	gene	7072567	7074409	.	-	.	ID=OP638.1;Name=Gene:WBGene00027864;Parent=OP638;Note=SL1:0.770971921849023,SL2:0,SL2:SL1-ratio:0,upstream in operon
IV	.	operon	7151786	7159066	.	-	.	ID=OP639;Name=OP639;size=2;genes=Gene:WBGene00027842,Gene:WBGene00027841
IV	.	gene	7151786	7153395	.	-	.	ID=OP639.2;Name=Gene:WBGene00027842;Parent=OP639;Note=SL1:0,SL2:0.629495938181005,SL2:SL1-ratio:Inf,downstream in operon
IV	.	gene	7153484	7159066	.	-	.	ID=OP639.1;Name=Gene:WBGene00027841;Parent=OP639;Note=SL1:0.128495320308171,SL2:0,SL2:SL1-ratio:0,upstream in operon
IV	.	operon	7167055	7173871	.	+	.	ID=OP640;Name=OP640;size=2;genes=Gene:WBGene00027840,Gene:WBGene00027839
IV	.	gene	7167055	7172085	.	+	.	ID=OP640.1;Name=Gene:WBGene00027840;Parent=OP640;Note=SL1:0.497660235619132,SL2:0,SL2:SL1-ratio:0,upstream in operon
IV	.	gene	7172177	7173871	.	+	.	ID=OP640.2;Name=Gene:WBGene00027839;Parent=OP640;Note=SL1:0,SL2:0.110776909483744,SL2:SL1-ratio:Inf,downstream in operon
IV	.	operon	7241748	7245537	.	-	.	ID=OP641;Name=OP641;size=2;genes=Gene:WBGene00028374,Gene:WBGene00028373
IV	.	gene	7241748	7244372	.	-	.	ID=OP641.2;Name=Gene:WBGene00028374;Parent=OP641;Note=SL1:0.1490477340273,SL2:1.25899187636201,SL2:SL1-ratio:8.44690383640058,downstream in operon
IV	.	gene	7244468	7245537	.	-	.	ID=OP641.1;Name=Gene:WBGene00028373;Parent=OP641;Note=SL1:0.48078546439695,SL2:0.221553818967488,SL2:SL1-ratio:0.460816383551411,upstream in operon
IV	.	operon	7265009	7268945	.	-	.	ID=OP642;Name=OP642;size=2;genes=Gene:WBGene00028368,Gene:WBGene00028367
IV	.	gene	7265009	7267926	.	-	.	ID=OP642.2;Name=Gene:WBGene00028368;Parent=OP642;Note=SL1:0,SL2:0.110776909483744,SL2:SL1-ratio:Inf,downstream in operon
IV	.	gene	7268019	7268945	.	-	.	ID=OP642.1;Name=Gene:WBGene00028367;Parent=OP642;Note=SL1:3.71527059272391,SL2:0,SL2:SL1-ratio:0,upstream in operon
IV	.	operon	7269274	7273045	.	+	.	ID=OP643;Name=OP643;size=2;genes=Gene:WBGene00028366,Gene:WBGene00028365
IV	.	gene	7269274	7271635	.	+	.	ID=OP643.1;Name=Gene:WBGene00028366;Parent=OP643;Note=SL1:7.55395125817206,SL2:0.48078546439695,SL2:SL1-ratio:0.0636468846521644,upstream in operon
IV	.	gene	7271612	7273045	.	+	.	ID=OP643.2;Name=Gene:WBGene00028365;Parent=OP643;Note=SL1:0.110776909483744,SL2:0.48078546439695,SL2:SL1-ratio:4.34012346650185,downstream in operon
IV	.	operon	7298541	7301731	.	+	.	ID=OP644;Name=OP644;size=2;genes=Gene:WBGene00028357,Gene:WBGene00028356
IV	.	gene	7298541	7299659	.	+	.	ID=OP644.1;Name=Gene:WBGene00028357;Parent=OP644;Note=SL1:68.4802907489136,SL2:0.18171982468129,SL2:SL1-ratio:0.00265360766862942,upstream in operon
IV	.	gene	7299797	7301731	.	+	.	ID=OP644.2;Name=Gene:WBGene00028356;Parent=OP644;Note=SL1:0,SL2:0.445120846617177,SL2:SL1-ratio:Inf,downstream in operon
IV	.	operon	7322497	7326828	.	+	.	ID=OP645;Name=OP645;size=2;genes=Gene:WBGene00028347,Gene:WBGene00028346
IV	.	gene	7322497	7324984	.	+	.	ID=OP645.1;Name=Gene:WBGene00028347;Parent=OP645;Note=SL1:0.443107637934977,SL2:0.443107637934977,SL2:SL1-ratio:1,upstream in operon
IV	.	gene	7325080	7326828	.	+	.	ID=OP645.2;Name=Gene:WBGene00028346;Parent=OP645;Note=SL1:0,SL2:0.221553818967488,SL2:SL1-ratio:Inf,downstream in operon
IV	.	operon	7373599	7381765	.	+	.	ID=OP646;Name=OP646;size=3;genes=Gene:WBGene00028331,Gene:WBGene00028330,Gene:WBGene00028329
IV	.	gene	7373599	7376535	.	+	.	ID=OP646.1;Name=Gene:WBGene00028331;Parent=OP646;Note=SL1:0.406337880846708,SL2:0,SL2:SL1-ratio:0,upstream in operon
IV	.	gene	7376532	7379658	.	+	.	ID=OP646.2;Name=Gene:WBGene00028330;Parent=OP646;Note=SL1:0,SL2:0.110776909483744,SL2:SL1-ratio:Inf,downstream in operon
IV	.	gene	7379772	7381765	.	+	.	ID=OP646.3;Name=Gene:WBGene00028329;Parent=OP646;Note=SL1:0.110776909483744,SL2:0.775438366386209,SL2:SL1-ratio:7,downstream in operon
IV	.	operon	7427897	7431905	.	-	.	ID=OP647;Name=OP647;size=2;genes=Gene:WBGene00028319,Gene:WBGene00250163
IV	.	gene	7427897	7430126	.	-	.	ID=OP647.2;Name=Gene:WBGene00028319;Parent=OP647;Note=SL1:0,SL2:0.110776909483744,SL2:SL1-ratio:Inf,downstream in operon
IV	.	gene	7431797	7431905	.	-	.	ID=OP647.1;Name=Gene:WBGene00250163;Parent=OP647;Note=SL1:0,SL2:0,SL2:SL1-ratio:NaN,upstream in operon
IV	.	operon	7490602	7492809	.	+	.	ID=OP648;Name=OP648;size=2;genes=Gene:WBGene00028298,Gene:WBGene00028297
IV	.	gene	7490602	7491237	.	+	.	ID=OP648.1;Name=Gene:WBGene00028298;Parent=OP648;Note=SL1:1.35986664868403,SL2:0,SL2:SL1-ratio:0,upstream in operon
IV	.	gene	7491303	7492809	.	+	.	ID=OP648.2;Name=Gene:WBGene00028297;Parent=OP648;Note=SL1:0,SL2:0.363439649362579,SL2:SL1-ratio:Inf,downstream in operon
IV	.	operon	7539549	7548281	.	+	.	ID=OP649;Name=OP649;size=2;genes=Gene:WBGene00028288,Gene:WBGene00028287
IV	.	gene	7539549	7547305	.	+	.	ID=OP649.1;Name=Gene:WBGene00028288;Parent=OP649;Note=SL1:0.36343964936258,SL2:0,SL2:SL1-ratio:0,upstream in operon
IV	.	gene	7547423	7548281	.	+	.	ID=OP649.2;Name=Gene:WBGene00028287;Parent=OP649;Note=SL1:0.596190936109198,SL2:1.19852455906237,SL2:SL1-ratio:2.01030322078369,downstream in operon
IV	.	operon	7930271	7933960	.	+	.	ID=OP650;Name=OP650;size=3;genes=Gene:WBGene00028193,Gene:WBGene00028192,Gene:WBGene00087769
IV	.	gene	7930271	7931644	.	+	.	ID=OP650.1;Name=Gene:WBGene00028193;Parent=OP650;Note=SL1:1.33536253985153,SL2:0,SL2:SL1-ratio:0,upstream in operon
IV	.	gene	7931767	7932757	.	+	.	ID=OP650.2;Name=Gene:WBGene00028192;Parent=OP650;Note=SL1:0,SL2:0.995320471238264,SL2:SL1-ratio:Inf,downstream in operon
IV	.	gene	7932865	7933960	.	+	.	ID=OP650.3;Name=Gene:WBGene00087769;Parent=OP650;Note=SL1:0,SL2:0.1490477340273,SL2:SL1-ratio:Inf,downstream in operon
IV	.	operon	8028021	8038971	.	+	.	ID=OP651;Name=OP651;size=2;genes=Gene:WBGene00028166,Gene:WBGene00028165
IV	.	gene	8028021	8037962	.	+	.	ID=OP651.1;Name=Gene:WBGene00028166;Parent=OP651;Note=SL1:0,SL2:0,SL2:SL1-ratio:NaN,upstream in operon
IV	.	gene	8037996	8038971	.	+	.	ID=OP651.2;Name=Gene:WBGene00028165;Parent=OP651;Note=SL1:0,SL2:0.775438366386209,SL2:SL1-ratio:Inf,downstream in operon
IV	.	operon	8284105	8292533	.	-	.	ID=OP652;Name=OP652;size=2;genes=Gene:WBGene00087781,Gene:WBGene00028110
IV	.	gene	8284105	8285973	.	-	.	ID=OP652.2;Name=Gene:WBGene00087781;Parent=OP652;Note=SL1:0,SL2:0.110776909483744,SL2:SL1-ratio:Inf,downstream in operon
IV	.	gene	8286002	8292533	.	-	.	ID=OP652.1;Name=Gene:WBGene00028110;Parent=OP652;Note=SL1:0.18171982468129,SL2:0,SL2:SL1-ratio:0,upstream in operon
IV	.	operon	8461431	8464443	.	-	.	ID=OP653;Name=OP653;size=2;genes=Gene:WBGene00028400,Gene:WBGene00028401
IV	.	gene	8461431	8462850	.	-	.	ID=OP653.2;Name=Gene:WBGene00028400;Parent=OP653;Note=SL1:0,SL2:0.110776909483744,SL2:SL1-ratio:Inf,downstream in operon
IV	.	gene	8463192	8464443	.	-	.	ID=OP653.1;Name=Gene:WBGene00028401;Parent=OP653;Note=SL1:0.629495938181005,SL2:0,SL2:SL1-ratio:0,upstream in operon
IV	.	operon	8487806	8493183	.	-	.	ID=OP654;Name=OP654;size=2;genes=Gene:WBGene00028410,Gene:WBGene00028411
IV	.	gene	8487806	8489853	.	-	.	ID=OP654.2;Name=Gene:WBGene00028410;Parent=OP654;Note=SL1:0,SL2:0.426170764778736,SL2:SL1-ratio:Inf,downstream in operon
IV	.	gene	8489943	8493183	.	-	.	ID=OP654.1;Name=Gene:WBGene00028411;Parent=OP654;Note=SL1:0,SL2:0,SL2:SL1-ratio:NaN,upstream in operon
IV	.	operon	8584390	8588580	.	+	.	ID=OP655;Name=OP655;size=2;genes=Gene:WBGene00028423,Gene:WBGene00087727
IV	.	gene	8584390	8586218	.	+	.	ID=OP655.1;Name=Gene:WBGene00028423;Parent=OP655;Note=SL1:2.24039246376482,SL2:0,SL2:SL1-ratio:0,upstream in operon
IV	.	gene	8586283	8588580	.	+	.	ID=OP655.2;Name=Gene:WBGene00087727;Parent=OP655;Note=SL1:0,SL2:0.221553818967488,SL2:SL1-ratio:Inf,downstream in operon
IV	.	operon	8613718	8617484	.	-	.	ID=OP656;Name=OP656;size=2;genes=Gene:WBGene00028431,Gene:WBGene00028432
IV	.	gene	8613718	8616366	.	-	.	ID=OP656.2;Name=Gene:WBGene00028431;Parent=OP656;Note=SL1:0.110776909483744,SL2:0.553884547418721,SL2:SL1-ratio:5,downstream in operon
IV	.	gene	8616489	8617484	.	-	.	ID=OP656.1;Name=Gene:WBGene00028432;Parent=OP656;Note=SL1:4.08768637608031,SL2:0.110776909483744,SL2:SL1-ratio:0.0271001489086764,upstream in operon
IV	.	operon	8626745	8629879	.	-	.	ID=OP657;Name=OP657;size=2;genes=Gene:WBGene00028437,Gene:WBGene00028438
IV	.	gene	8626745	8628151	.	-	.	ID=OP657.2;Name=Gene:WBGene00028437;Parent=OP657;Note=SL1:0,SL2:0.629495938181005,SL2:SL1-ratio:Inf,downstream in operon
IV	.	gene	8628192	8629879	.	-	.	ID=OP657.1;Name=Gene:WBGene00028438;Parent=OP657;Note=SL1:0.995320471238264,SL2:0,SL2:SL1-ratio:0,upstream in operon
IV	.	operon	8631040	8637066	.	+	.	ID=OP658;Name=OP658;size=2;genes=Gene:WBGene00028439,Gene:WBGene00028440
IV	.	gene	8631040	8634792	.	+	.	ID=OP658.1;Name=Gene:WBGene00028439;Parent=OP658;Note=SL1:1.13483994140396,SL2:0,SL2:SL1-ratio:0,upstream in operon
IV	.	gene	8634900	8637066	.	+	.	ID=OP658.2;Name=Gene:WBGene00028440;Parent=OP658;Note=SL1:0.110776909483744,SL2:0.602696475437003,SL2:SL1-ratio:5.44063269363409,downstream in operon
IV	.	operon	8677888	8692056	.	-	.	ID=OP659;Name=OP659;size=2;genes=Gene:WBGene00028451,Gene:WBGene00028452
IV	.	gene	8677888	8682724	.	-	.	ID=OP659.2;Name=Gene:WBGene00028451;Parent=OP659;Note=SL1:0.18171982468129,SL2:0.385485960924512,SL2:SL1-ratio:2.12132034355964,downstream in operon
IV	.	gene	8682807	8692056	.	-	.	ID=OP659.1;Name=Gene:WBGene00028452;Parent=OP659;Note=SL1:0.314747969090503,SL2:0,SL2:SL1-ratio:0,upstream in operon
IV	.	operon	8724782	8731965	.	-	.	ID=OP660;Name=OP660;size=2;genes=Gene:WBGene00028457,Gene:WBGene00028458
IV	.	gene	8724782	8726499	.	-	.	ID=OP660.2;Name=Gene:WBGene00028457;Parent=OP660;Note=SL1:0,SL2:0.1490477340273,SL2:SL1-ratio:Inf,downstream in operon
IV	.	gene	8726575	8731965	.	-	.	ID=OP660.1;Name=Gene:WBGene00028458;Parent=OP660;Note=SL1:0.287324270999679,SL2:0,SL2:SL1-ratio:0,upstream in operon
IV	.	operon	8900348	8904403	.	+	.	ID=OP661;Name=OP661;size=2;genes=Gene:WBGene00028489,Gene:WBGene00028490
IV	.	gene	8900348	8902275	.	+	.	ID=OP661.1;Name=Gene:WBGene00028489;Parent=OP661;Note=SL1:0.314747969090503,SL2:0,SL2:SL1-ratio:0,upstream in operon
IV	.	gene	8902943	8904403	.	+	.	ID=OP661.2;Name=Gene:WBGene00028490;Parent=OP661;Note=SL1:0.1490477340273,SL2:0.363439649362579,SL2:SL1-ratio:2.43841110188238,downstream in operon
IV	.	operon	8984211	8988130	.	-	.	ID=OP662;Name=OP662;size=2;genes=Gene:WBGene00028508,Gene:WBGene00028509
IV	.	gene	8984211	8985972	.	-	.	ID=OP662.2;Name=Gene:WBGene00028508;Parent=OP662;Note=SL1:0,SL2:0.996992185353697,SL2:SL1-ratio:Inf,downstream in operon
IV	.	gene	8986873	8988130	.	-	.	ID=OP662.1;Name=Gene:WBGene00028509;Parent=OP662;Note=SL1:3.40936611822989,SL2:0,SL2:SL1-ratio:0,upstream in operon
IV	.	operon	9094597	9102011	.	+	.	ID=OP663;Name=OP663;size=3;genes=Gene:WBGene00028529,Gene:WBGene00028530,Gene:WBGene00028531
IV	.	gene	9094597	9099140	.	+	.	ID=OP663.1;Name=Gene:WBGene00028529;Parent=OP663;Note=SL1:0.298095468054599,SL2:0,SL2:SL1-ratio:0,upstream in operon
IV	.	gene	9099245	9100257	.	+	.	ID=OP663.2;Name=Gene:WBGene00028530;Parent=OP663;Note=SL1:0,SL2:1.02796256246536,SL2:SL1-ratio:Inf,downstream in operon
IV	.	gene	9100354	9102011	.	+	.	ID=OP663.3;Name=Gene:WBGene00028531;Parent=OP663;Note=SL1:0.110776909483744,SL2:0.995320471238264,SL2:SL1-ratio:8.98490918257944,downstream in operon
IV	.	operon	9101996	9107284	.	-	.	ID=OP664;Name=OP664;size=3;genes=Gene:WBGene00028532,Gene:WBGene00028533,Gene:WBGene00270617
IV	.	gene	9101996	9103634	.	-	.	ID=OP664.3;Name=Gene:WBGene00028532;Parent=OP664;Note=SL1:0,SL2:0.221553818967488,SL2:SL1-ratio:Inf,downstream in operon
IV	.	gene	9104169	9106120	.	-	.	ID=OP664.2;Name=Gene:WBGene00028533;Parent=OP664;Note=SL1:0,SL2:0.222560423308588,SL2:SL1-ratio:Inf,downstream in operon
IV	.	gene	9106291	9107284	.	-	.	ID=OP664.1;Name=Gene:WBGene00270617;Parent=OP664;Note=SL1:0,SL2:0,SL2:SL1-ratio:NaN,upstream in operon
IV	.	operon	9110807	9118456	.	+	.	ID=OP665;Name=OP665;size=2;genes=Gene:WBGene00028535,Gene:WBGene00028536
IV	.	gene	9110807	9116680	.	+	.	ID=OP665.1;Name=Gene:WBGene00028535;Parent=OP665;Note=SL1:0.1490477340273,SL2:0.222560423308588,SL2:SL1-ratio:1.49321574568738,upstream in operon
IV	.	gene	9116668	9118456	.	+	.	ID=OP665.2;Name=Gene:WBGene00028536;Parent=OP665;Note=SL1:0,SL2:0.679933324342013,SL2:SL1-ratio:Inf,downstream in operon
IV	.	operon	9132161	9135757	.	+	.	ID=OP666;Name=OP666;size=2;genes=Gene:WBGene00028541,Gene:WBGene00028542
IV	.	gene	9132161	9134411	.	+	.	ID=OP666.1;Name=Gene:WBGene00028541;Parent=OP666;Note=SL1:2.935773613897,SL2:0,SL2:SL1-ratio:0,upstream in operon
IV	.	gene	9134001	9135757	.	+	.	ID=OP666.2;Name=Gene:WBGene00028542;Parent=OP666;Note=SL1:0,SL2:0.664661456902465,SL2:SL1-ratio:Inf,downstream in operon
IV	.	operon	9144111	9156587	.	-	.	ID=OP667;Name=OP667;size=5;genes=Gene:WBGene00028544,Gene:WBGene00087712,Gene:WBGene00087711,Gene:WBGene00028545,Gene:WBGene00087710
IV	.	gene	9144111	9145702	.	-	.	ID=OP667.5;Name=Gene:WBGene00028544;Parent=OP667;Note=SL1:0.110776909483744,SL2:0.749250031429681,SL2:SL1-ratio:6.7635939197205,downstream in operon
IV	.	gene	9145806	9149306	.	-	.	ID=OP667.4;Name=Gene:WBGene00087712;Parent=OP667;Note=SL1:0,SL2:0.385485960924512,SL2:SL1-ratio:Inf,downstream in operon
IV	.	gene	9149406	9151754	.	-	.	ID=OP667.3;Name=Gene:WBGene00087711;Parent=OP667;Note=SL1:0,SL2:0.332330728451232,SL2:SL1-ratio:Inf,downstream in operon
IV	.	gene	9151753	9153737	.	-	.	ID=OP667.2;Name=Gene:WBGene00028545;Parent=OP667;Note=SL1:0,SL2:0.664661456902465,SL2:SL1-ratio:Inf,downstream in operon
IV	.	gene	9153833	9156587	.	-	.	ID=OP667.1;Name=Gene:WBGene00087710;Parent=OP667;Note=SL1:0.513981281232682,SL2:0,SL2:SL1-ratio:0,upstream in operon
IV	.	operon	9258382	9262056	.	+	.	ID=OP668;Name=OP668;size=2;genes=Gene:WBGene00028570,Gene:WBGene00028571
IV	.	gene	9258382	9259333	.	+	.	ID=OP668.1;Name=Gene:WBGene00028570;Parent=OP668;Note=SL1:0,SL2:0,SL2:SL1-ratio:NaN,upstream in operon
IV	.	gene	9259486	9262056	.	+	.	ID=OP668.2;Name=Gene:WBGene00028571;Parent=OP668;Note=SL1:0,SL2:0.602696475437003,SL2:SL1-ratio:Inf,downstream in operon
IV	.	operon	9410195	9416843	.	-	.	ID=OP669;Name=OP669;size=3;genes=Gene:WBGene00026216,Gene:WBGene00026217,Gene:WBGene00026218
IV	.	gene	9410195	9411026	.	-	.	ID=OP669.3;Name=Gene:WBGene00026216;Parent=OP669;Note=SL1:0,SL2:0.497660235619132,SL2:SL1-ratio:Inf,downstream in operon
IV	.	gene	9411085	9411966	.	-	.	ID=OP669.2;Name=Gene:WBGene00026217;Parent=OP669;Note=SL1:0.110776909483744,SL2:0.996992185353697,SL2:SL1-ratio:9,downstream in operon
IV	.	gene	9412067	9416843	.	-	.	ID=OP669.1;Name=Gene:WBGene00026218;Parent=OP669;Note=SL1:0.363439649362579,SL2:0,SL2:SL1-ratio:0,upstream in operon
IV	.	operon	9598244	9610732	.	-	.	ID=OP670;Name=OP670;size=2;genes=Gene:WBGene00026252,Gene:WBGene00250148
IV	.	gene	9598244	9610732	.	-	.	ID=OP670.2;Name=Gene:WBGene00026252;Parent=OP670;Note=SL1:0,SL2:0.110776909483744,SL2:SL1-ratio:Inf,downstream in operon
IV	.	gene	9605752	9605855	.	-	.	ID=OP670.1;Name=Gene:WBGene00250148;Parent=OP670;Note=SL1:0,SL2:0,SL2:SL1-ratio:NaN,upstream in operon
IV	.	operon	9640086	9645848	.	+	.	ID=OP671;Name=OP671;size=2;genes=Gene:WBGene00026261,Gene:WBGene00026262
IV	.	gene	9640086	9641738	.	+	.	ID=OP671.1;Name=Gene:WBGene00026261;Parent=OP671;Note=SL1:6.35759733633793,SL2:0,SL2:SL1-ratio:0,upstream in operon
IV	.	gene	9641836	9645848	.	+	.	ID=OP671.2;Name=Gene:WBGene00026262;Parent=OP671;Note=SL1:0,SL2:0.447143202081899,SL2:SL1-ratio:Inf,downstream in operon
IV	.	operon	9681340	9684869	.	-	.	ID=OP672;Name=OP672;size=2;genes=Gene:WBGene00026270,Gene:WBGene00026271
IV	.	gene	9681340	9683558	.	-	.	ID=OP672.2;Name=Gene:WBGene00026270;Parent=OP672;Note=SL1:0.18171982468129,SL2:0.629495938181005,SL2:SL1-ratio:3.46410161513775,downstream in operon
IV	.	gene	9683643	9684869	.	-	.	ID=OP672.1;Name=Gene:WBGene00026271;Parent=OP672;Note=SL1:76.8045239920751,SL2:0.221553818967488,SL2:SL1-ratio:0.0028846454277921,upstream in operon
IV	.	operon	9700332	9707480	.	-	.	ID=OP673;Name=OP673;size=2;genes=Gene:WBGene00026273,Gene:WBGene00026274
IV	.	gene	9700332	9702694	.	-	.	ID=OP673.2;Name=Gene:WBGene00026273;Parent=OP673;Note=SL1:0,SL2:0.110776909483744,SL2:SL1-ratio:Inf,downstream in operon
IV	.	gene	9704131	9707480	.	-	.	ID=OP673.1;Name=Gene:WBGene00026274;Parent=OP673;Note=SL1:1.04390091699958,SL2:0.221553818967488,SL2:SL1-ratio:0.212236444436017,upstream in operon
IV	.	operon	9714479	9718596	.	+	.	ID=OP674;Name=OP674;size=3;genes=Gene:WBGene00026277,Gene:WBGene00026278,Gene:WBGene00270574
IV	.	gene	9714479	9715823	.	+	.	ID=OP674.1;Name=Gene:WBGene00026277;Parent=OP674;Note=SL1:0.545159474043869,SL2:0,SL2:SL1-ratio:0,upstream in operon
IV	.	gene	9715918	9717871	.	+	.	ID=OP674.2;Name=Gene:WBGene00026278;Parent=OP674;Note=SL1:0,SL2:0.553884547418721,SL2:SL1-ratio:Inf,downstream in operon
IV	.	gene	9717915	9718596	.	+	.	ID=OP674.3;Name=Gene:WBGene00270574;Parent=OP674;Note=SL1:0,SL2:0.110776909483744,SL2:SL1-ratio:Inf,downstream in operon
IV	.	operon	9803618	9808166	.	+	.	ID=OP675;Name=OP675;size=2;genes=Gene:WBGene00026303,Gene:WBGene00026304
IV	.	gene	9803618	9805574	.	+	.	ID=OP675.1;Name=Gene:WBGene00026303;Parent=OP675;Note=SL1:1.10776909483744,SL2:0,SL2:SL1-ratio:0,upstream in operon
IV	.	gene	9805575	9808166	.	+	.	ID=OP675.2;Name=Gene:WBGene00026304;Parent=OP675;Note=SL1:0.110776909483744,SL2:0.332330728451232,SL2:SL1-ratio:3,downstream in operon
IV	.	operon	9875284	9877320	.	-	.	ID=OP676;Name=OP676;size=2;genes=Gene:WBGene00271164,Gene:WBGene00026318
IV	.	gene	9875284	9875717	.	-	.	ID=OP676.2;Name=Gene:WBGene00271164;Parent=OP676;Note=SL1:0,SL2:0.110776909483744,SL2:SL1-ratio:Inf,downstream in operon
IV	.	gene	9875718	9877320	.	-	.	ID=OP676.1;Name=Gene:WBGene00026318;Parent=OP676;Note=SL1:0,SL2:0,SL2:SL1-ratio:NaN,upstream in operon
IV	.	operon	9936526	9939090	.	-	.	ID=OP677;Name=OP677;size=2;genes=Gene:WBGene00026330,Gene:WBGene00026331
IV	.	gene	9936526	9937208	.	-	.	ID=OP677.2;Name=Gene:WBGene00026330;Parent=OP677;Note=SL1:0,SL2:0.222560423308588,SL2:SL1-ratio:Inf,downstream in operon
IV	.	gene	9937301	9939090	.	-	.	ID=OP677.1;Name=Gene:WBGene00026331;Parent=OP677;Note=SL1:0.298095468054599,SL2:0.18171982468129,SL2:SL1-ratio:0.609602775470595,upstream in operon
IV	.	operon	10120109	10126502	.	-	.	ID=OP678;Name=OP678;size=2;genes=Gene:WBGene00042494,Gene:WBGene00042497
IV	.	gene	10120109	10121139	.	-	.	ID=OP678.2;Name=Gene:WBGene00042494;Parent=OP678;Note=SL1:0,SL2:0.314747969090503,SL2:SL1-ratio:Inf,downstream in operon
IV	.	gene	10126197	10126502	.	-	.	ID=OP678.1;Name=Gene:WBGene00042497;Parent=OP678;Note=SL1:0,SL2:0,SL2:SL1-ratio:NaN,upstream in operon
IV	.	operon	10259010	10264727	.	-	.	ID=OP679;Name=OP679;size=2;genes=Gene:WBGene00040913,Gene:WBGene00040915
IV	.	gene	10259010	10260040	.	-	.	ID=OP679.2;Name=Gene:WBGene00040913;Parent=OP679;Note=SL1:0,SL2:0.629495938181005,SL2:SL1-ratio:Inf,downstream in operon
IV	.	gene	10262628	10264727	.	-	.	ID=OP679.1;Name=Gene:WBGene00040915;Parent=OP679;Note=SL1:0,SL2:0,SL2:SL1-ratio:NaN,upstream in operon
IV	.	operon	10334746	10354203	.	+	.	ID=OP680;Name=OP680;size=5;genes=Gene:WBGene00025013,Gene:WBGene00025012,Gene:WBGene00270577,Gene:WBGene00025009,Gene:WBGene00025008
IV	.	gene	10334746	10339843	.	+	.	ID=OP680.1;Name=Gene:WBGene00025013;Parent=OP680;Note=SL1:0.256990640616341,SL2:0,SL2:SL1-ratio:0,upstream in operon
IV	.	gene	10339900	10341156	.	+	.	ID=OP680.2;Name=Gene:WBGene00025012;Parent=OP680;Note=SL1:0,SL2:0.703797854666367,SL2:SL1-ratio:Inf,downstream in operon
IV	.	gene	10345914	10348125	.	+	.	ID=OP680.3;Name=Gene:WBGene00270577;Parent=OP680;Note=SL1:0.110776909483744,SL2:0.426170764778736,SL2:SL1-ratio:3.8471082716139,downstream in operon
IV	.	gene	10348226	10349738	.	+	.	ID=OP680.4;Name=Gene:WBGene00025009;Parent=OP680;Note=SL1:0.110776909483744,SL2:0.664661456902465,SL2:SL1-ratio:6,downstream in operon
IV	.	gene	10349874	10354203	.	+	.	ID=OP680.5;Name=Gene:WBGene00025008;Parent=OP680;Note=SL1:0,SL2:1.21854600432119,SL2:SL1-ratio:Inf,downstream in operon
IV	.	operon	10416719	10421063	.	-	.	ID=OP681;Name=OP681;size=3;genes=Gene:WBGene00024994,Gene:WBGene00024993,Gene:WBGene00024992
IV	.	gene	10416719	10418381	.	-	.	ID=OP681.3;Name=Gene:WBGene00024994;Parent=OP681;Note=SL1:0,SL2:1.55792296316012,SL2:SL1-ratio:Inf,downstream in operon
IV	.	gene	10418478	10419964	.	-	.	ID=OP681.2;Name=Gene:WBGene00024993;Parent=OP681;Note=SL1:0,SL2:0.314747969090503,SL2:SL1-ratio:Inf,downstream in operon
IV	.	gene	10420012	10421063	.	-	.	ID=OP681.1;Name=Gene:WBGene00024992;Parent=OP681;Note=SL1:0,SL2:0,SL2:SL1-ratio:NaN,upstream in operon
IV	.	operon	10421367	10425570	.	+	.	ID=OP682;Name=OP682;size=3;genes=Gene:WBGene00024991,Gene:WBGene00271426,Gene:WBGene00024990
IV	.	gene	10421367	10423865	.	+	.	ID=OP682.1;Name=Gene:WBGene00024991;Parent=OP682;Note=SL1:0.332330728451232,SL2:0,SL2:SL1-ratio:0,upstream in operon
IV	.	gene	10423895	10424446	.	+	.	ID=OP682.2;Name=Gene:WBGene00271426;Parent=OP682;Note=SL1:0.110776909483744,SL2:1.14929708399871,SL2:SL1-ratio:10.3748794704132,downstream in operon
IV	.	gene	10424538	10425570	.	+	.	ID=OP682.3;Name=Gene:WBGene00024990;Parent=OP682;Note=SL1:0,SL2:0.574648541999357,SL2:SL1-ratio:Inf,downstream in operon
IV	.	operon	10434237	10458411	.	+	.	ID=OP683;Name=OP683;size=4;genes=Gene:WBGene00271165,Gene:WBGene00024980,Gene:WBGene00024979,Gene:WBGene00024978
IV	.	gene	10434237	10436737	.	+	.	ID=OP683.1;Name=Gene:WBGene00271165;Parent=OP683;Note=SL1:0,SL2:0,SL2:SL1-ratio:NaN,upstream in operon
IV	.	gene	10453357	10454078	.	+	.	ID=OP683.2;Name=Gene:WBGene00024980;Parent=OP683;Note=SL1:0.314747969090503,SL2:16.3168820053105,SL2:SL1-ratio:51.8411033833193,downstream in operon
IV	.	gene	10454211	10455886	.	+	.	ID=OP683.3;Name=Gene:WBGene00024979;Parent=OP683;Note=SL1:0,SL2:0.545159474043869,SL2:SL1-ratio:Inf,downstream in operon
IV	.	gene	10455882	10458411	.	+	.	ID=OP683.4;Name=Gene:WBGene00024978;Parent=OP683;Note=SL1:0,SL2:0.332330728451232,SL2:SL1-ratio:Inf,downstream in operon
IV	.	operon	10484206	10500967	.	+	.	ID=OP684;Name=OP684;size=4;genes=Gene:WBGene00024973,Gene:WBGene00024968,Gene:WBGene00024967,Gene:WBGene00024963
IV	.	gene	10484206	10486776	.	+	.	ID=OP684.1;Name=Gene:WBGene00024973;Parent=OP684;Note=SL1:0,SL2:0,SL2:SL1-ratio:NaN,upstream in operon
IV	.	gene	10492432	10494585	.	+	.	ID=OP684.2;Name=Gene:WBGene00024968;Parent=OP684;Note=SL1:0,SL2:0.339966662171007,SL2:SL1-ratio:Inf,downstream in operon
IV	.	gene	10494683	10495816	.	+	.	ID=OP684.3;Name=Gene:WBGene00024967;Parent=OP684;Note=SL1:0,SL2:0.588839531759788,SL2:SL1-ratio:Inf,downstream in operon
IV	.	gene	10500346	10500967	.	+	.	ID=OP684.4;Name=Gene:WBGene00024963;Parent=OP684;Note=SL1:0.128495320308171,SL2:1.17767906351958,SL2:SL1-ratio:9.16515138991168,downstream in operon
IV	.	operon	10489549	10491063	.	-	.	ID=OP685;Name=OP685;size=2;genes=Gene:WBGene00024971,Gene:WBGene00024970
IV	.	gene	10489549	10490329	.	-	.	ID=OP685.2;Name=Gene:WBGene00024971;Parent=OP685;Note=SL1:0,SL2:0.332330728451232,SL2:SL1-ratio:Inf,downstream in operon
IV	.	gene	10490403	10491063	.	-	.	ID=OP685.1;Name=Gene:WBGene00024970;Parent=OP685;Note=SL1:31.9651318416895,SL2:0.128495320308171,SL2:SL1-ratio:0.00401985891829123,upstream in operon
IV	.	operon	10495817	10505263	.	-	.	ID=OP686;Name=OP686;size=2;genes=Gene:WBGene00024966,Gene:WBGene00024962
IV	.	gene	10495817	10496684	.	-	.	ID=OP686.2;Name=Gene:WBGene00024966;Parent=OP686;Note=SL1:0.1490477340273,SL2:1.06736229394515,SL2:SL1-ratio:7.16121114427444,downstream in operon
IV	.	gene	10501141	10505263	.	-	.	ID=OP686.1;Name=Gene:WBGene00024962;Parent=OP686;Note=SL1:1.06736229394515,SL2:0,SL2:SL1-ratio:0,upstream in operon
IV	.	operon	10515274	10519969	.	+	.	ID=OP687;Name=OP687;size=2;genes=Gene:WBGene00024957,Gene:WBGene00024956
IV	.	gene	10515274	10517123	.	+	.	ID=OP687.1;Name=Gene:WBGene00024957;Parent=OP687;Note=SL1:0,SL2:0,SL2:SL1-ratio:NaN,upstream in operon
IV	.	gene	10517258	10519969	.	+	.	ID=OP687.2;Name=Gene:WBGene00024956;Parent=OP687;Note=SL1:0,SL2:0.996992185353697,SL2:SL1-ratio:Inf,downstream in operon
IV	.	operon	10614632	10618930	.	+	.	ID=OP688;Name=OP688;size=2;genes=Gene:WBGene00024930,Gene:WBGene00024929
IV	.	gene	10614632	10615628	.	+	.	ID=OP688.1;Name=Gene:WBGene00024930;Parent=OP688;Note=SL1:3.49545061936419,SL2:0,SL2:SL1-ratio:0,upstream in operon
IV	.	gene	10615609	10618930	.	+	.	ID=OP688.2;Name=Gene:WBGene00024929;Parent=OP688;Note=SL1:0,SL2:0.222560423308588,SL2:SL1-ratio:Inf,downstream in operon
IV	.	operon	10622746	10626490	.	+	.	ID=OP689;Name=OP689;size=2;genes=Gene:WBGene00087847,Gene:WBGene00024927
IV	.	gene	10622746	10624469	.	+	.	ID=OP689.1;Name=Gene:WBGene00087847;Parent=OP689;Note=SL1:0,SL2:0,SL2:SL1-ratio:NaN,upstream in operon
IV	.	gene	10624996	10626490	.	+	.	ID=OP689.2;Name=Gene:WBGene00024927;Parent=OP689;Note=SL1:0.596190936109198,SL2:1.72394562599807,SL2:SL1-ratio:2.89159985767095,downstream in operon
IV	.	operon	10662170	10663419	.	+	.	ID=OP690;Name=OP690;size=2;genes=Gene:WBGene00024917,Gene:WBGene00024916
IV	.	gene	10662170	10662905	.	+	.	ID=OP690.1;Name=Gene:WBGene00024917;Parent=OP690;Note=SL1:20.6318033991428,SL2:0.110776909483744,SL2:SL1-ratio:0.00536923056800485,upstream in operon
IV	.	gene	10662935	10663419	.	+	.	ID=OP690.2;Name=Gene:WBGene00024916;Parent=OP690;Note=SL1:0.18171982468129,SL2:1.02796256246536,SL2:SL1-ratio:5.65685424949238,downstream in operon
IV	.	operon	10764789	10769317	.	+	.	ID=OP691;Name=OP691;size=2;genes=Gene:WBGene00024896,Gene:WBGene00024895
IV	.	gene	10764789	10766543	.	+	.	ID=OP691.1;Name=Gene:WBGene00024896;Parent=OP691;Note=SL1:5.24160116525373,SL2:0,SL2:SL1-ratio:0,upstream in operon
IV	.	gene	10766549	10769317	.	+	.	ID=OP691.2;Name=Gene:WBGene00024895;Parent=OP691;Note=SL1:0,SL2:0.443107637934977,SL2:SL1-ratio:Inf,downstream in operon
IV	.	operon	10856461	10872409	.	-	.	ID=OP692;Name=OP692;size=2;genes=Gene:WBGene00024876,Gene:WBGene00024875
IV	.	gene	10856461	10857980	.	-	.	ID=OP692.2;Name=Gene:WBGene00024876;Parent=OP692;Note=SL1:1.47629883459451,SL2:5.31511072327012,SL2:SL1-ratio:3.6002946007405,downstream in operon
IV	.	gene	10858101	10872409	.	-	.	ID=OP692.1;Name=Gene:WBGene00024875;Parent=OP692;Note=SL1:0,SL2:0,SL2:SL1-ratio:NaN,upstream in operon
IV	.	operon	10885167	10893258	.	-	.	ID=OP693;Name=OP693;size=4;genes=Gene:WBGene00024871,Gene:WBGene00087855,Gene:WBGene00024870,Gene:WBGene00024869
IV	.	gene	10885167	10887163	.	-	.	ID=OP693.4;Name=Gene:WBGene00024871;Parent=OP693;Note=SL1:0,SL2:0.497660235619132,SL2:SL1-ratio:Inf,downstream in operon
IV	.	gene	10887420	10888559	.	-	.	ID=OP693.3;Name=Gene:WBGene00087855;Parent=OP693;Note=SL1:0,SL2:0.256990640616341,SL2:SL1-ratio:Inf,downstream in operon
IV	.	gene	10888650	10891597	.	-	.	ID=OP693.2;Name=Gene:WBGene00024870;Parent=OP693;Note=SL1:0.110776909483744,SL2:0.256990640616341,SL2:SL1-ratio:2.31989357542108,downstream in operon
IV	.	gene	10891698	10893258	.	-	.	ID=OP693.1;Name=Gene:WBGene00024869;Parent=OP693;Note=SL1:1.31668522085403,SL2:0,SL2:SL1-ratio:0,upstream in operon
IV	.	operon	10897092	10901967	.	-	.	ID=OP694;Name=OP694;size=3;genes=Gene:WBGene00024867,Gene:WBGene00270608,Gene:WBGene00024866
IV	.	gene	10897092	10900442	.	-	.	ID=OP694.3;Name=Gene:WBGene00024867;Parent=OP694;Note=SL1:0,SL2:0.679933324342013,SL2:SL1-ratio:Inf,downstream in operon
IV	.	gene	10900530	10901967	.	-	.	ID=OP694.2;Name=Gene:WBGene00270608;Parent=OP694;Note=SL1:0.18171982468129,SL2:0.36343964936258,SL2:SL1-ratio:2,downstream in operon
IV	.	gene	10901405	10901711	.	-	.	ID=OP694.1;Name=Gene:WBGene00024866;Parent=OP694;Note=SL1:0,SL2:0,SL2:SL1-ratio:NaN,upstream in operon
IV	.	operon	10965043	10969904	.	+	.	ID=OP695;Name=OP695;size=2;genes=Gene:WBGene00024853,Gene:WBGene00024852
IV	.	gene	10965043	10967362	.	+	.	ID=OP695.1;Name=Gene:WBGene00024853;Parent=OP695;Note=SL1:1.09031894808774,SL2:0,SL2:SL1-ratio:0,upstream in operon
IV	.	gene	10967452	10969904	.	+	.	ID=OP695.2;Name=Gene:WBGene00024852;Parent=OP695;Note=SL1:0,SL2:0.287324270999679,SL2:SL1-ratio:Inf,downstream in operon
IV	.	operon	11202386	11205600	.	-	.	ID=OP696;Name=OP696;size=3;genes=Gene:WBGene00024807,Gene:WBGene00024806,Gene:WBGene00024805
IV	.	gene	11202386	11202771	.	-	.	ID=OP696.3;Name=Gene:WBGene00024807;Parent=OP696;Note=SL1:0,SL2:0.332330728451232,SL2:SL1-ratio:Inf,downstream in operon
IV	.	gene	11202905	11203618	.	-	.	ID=OP696.2;Name=Gene:WBGene00024806;Parent=OP696;Note=SL1:0,SL2:0.703797854666367,SL2:SL1-ratio:Inf,downstream in operon
IV	.	gene	11203783	11205600	.	-	.	ID=OP696.1;Name=Gene:WBGene00024805;Parent=OP696;Note=SL1:0,SL2:0,SL2:SL1-ratio:NaN,upstream in operon
IV	.	operon	11205717	11210179	.	-	.	ID=OP697;Name=OP697;size=2;genes=Gene:WBGene00024804,Gene:WBGene00024803
IV	.	gene	11205717	11207470	.	-	.	ID=OP697.2;Name=Gene:WBGene00024804;Parent=OP697;Note=SL1:0,SL2:0.287324270999679,SL2:SL1-ratio:Inf,downstream in operon
IV	.	gene	11207578	11210179	.	-	.	ID=OP697.1;Name=Gene:WBGene00024803;Parent=OP697;Note=SL1:0.1490477340273,SL2:0.128495320308171,SL2:SL1-ratio:0.862108512730796,upstream in operon
IV	.	operon	11278276	11290875	.	-	.	ID=OP698;Name=OP698;size=2;genes=Gene:WBGene00024790,Gene:WBGene00024787
IV	.	gene	11278276	11284698	.	-	.	ID=OP698.2;Name=Gene:WBGene00024790;Parent=OP698;Note=SL1:0,SL2:0.110776909483744,SL2:SL1-ratio:Inf,downstream in operon
IV	.	gene	11285323	11290875	.	-	.	ID=OP698.1;Name=Gene:WBGene00024787;Parent=OP698;Note=SL1:0.110776909483744,SL2:0,SL2:SL1-ratio:0,upstream in operon
IV	.	operon	11291777	11306052	.	+	.	ID=OP699;Name=OP699;size=3;genes=Gene:WBGene00024786,Gene:WBGene00024785,Gene:WBGene00024783
IV	.	gene	11291777	11294488	.	+	.	ID=OP699.1;Name=Gene:WBGene00024786;Parent=OP699;Note=SL1:0.36343964936258,SL2:0,SL2:SL1-ratio:0,upstream in operon
IV	.	gene	11294475	11295192	.	+	.	ID=OP699.2;Name=Gene:WBGene00024785;Parent=OP699;Note=SL1:0.128495320308171,SL2:1.76651859527936,SL2:SL1-ratio:13.7477270848675,downstream in operon
IV	.	gene	11296229	11306052	.	+	.	ID=OP699.3;Name=Gene:WBGene00024783;Parent=OP699;Note=SL1:0,SL2:0.1490477340273,SL2:SL1-ratio:Inf,downstream in operon
IV	.	operon	11336603	11346428	.	-	.	ID=OP700;Name=OP700;size=3;genes=Gene:WBGene00024778,Gene:WBGene00024777,Gene:WBGene00303288
IV	.	gene	11336603	11338761	.	-	.	ID=OP700.3;Name=Gene:WBGene00024778;Parent=OP700;Note=SL1:0,SL2:0.497660235619132,SL2:SL1-ratio:Inf,downstream in operon
IV	.	gene	11338861	11343701	.	-	.	ID=OP700.2;Name=Gene:WBGene00024777;Parent=OP700;Note=SL1:0,SL2:0.314747969090503,SL2:SL1-ratio:Inf,downstream in operon
IV	.	gene	11344258	11346428	.	-	.	ID=OP700.1;Name=Gene:WBGene00303288;Parent=OP700;Note=SL1:0,SL2:0,SL2:SL1-ratio:NaN,upstream in operon
IV	.	operon	11352018	11358523	.	-	.	ID=OP701;Name=OP701;size=2;genes=Gene:WBGene00024776,Gene:WBGene00024775
IV	.	gene	11352018	11355853	.	-	.	ID=OP701.2;Name=Gene:WBGene00024776;Parent=OP701;Note=SL1:0,SL2:1.10776909483744,SL2:SL1-ratio:Inf,downstream in operon
IV	.	gene	11355927	11358523	.	-	.	ID=OP701.1;Name=Gene:WBGene00024775;Parent=OP701;Note=SL1:0,SL2:0,SL2:SL1-ratio:NaN,upstream in operon
IV	.	operon	11576035	11581811	.	-	.	ID=OP702;Name=OP702;size=2;genes=Gene:WBGene00037263,Gene:WBGene00037262
IV	.	gene	11576035	11577147	.	-	.	ID=OP702.2;Name=Gene:WBGene00037263;Parent=OP702;Note=SL1:0.110776909483744,SL2:0.553884547418721,SL2:SL1-ratio:5,downstream in operon
IV	.	gene	11578206	11581811	.	-	.	ID=OP702.1;Name=Gene:WBGene00037262;Parent=OP702;Note=SL1:0,SL2:0,SL2:SL1-ratio:NaN,upstream in operon
IV	.	operon	11694365	11698200	.	-	.	ID=OP703;Name=OP703;size=2;genes=Gene:WBGene00087868,Gene:WBGene00037244
IV	.	gene	11694365	11694684	.	-	.	ID=OP703.2;Name=Gene:WBGene00087868;Parent=OP703;Note=SL1:0.18171982468129,SL2:0.995320471238264,SL2:SL1-ratio:5.47722557505166,downstream in operon
IV	.	gene	11694923	11698200	.	-	.	ID=OP703.1;Name=Gene:WBGene00037244;Parent=OP703;Note=SL1:0.18171982468129,SL2:0,SL2:SL1-ratio:0,upstream in operon
IV	.	operon	11700782	11705134	.	+	.	ID=OP704;Name=OP704;size=2;genes=Gene:WBGene00037243,Gene:WBGene00037242
IV	.	gene	11700782	11702807	.	+	.	ID=OP704.1;Name=Gene:WBGene00037243;Parent=OP704;Note=SL1:0.385485960924512,SL2:0,SL2:SL1-ratio:0,upstream in operon
IV	.	gene	11702808	11705134	.	+	.	ID=OP704.2;Name=Gene:WBGene00037242;Parent=OP704;Note=SL1:0,SL2:0.443107637934977,SL2:SL1-ratio:Inf,downstream in operon
IV	.	operon	11714201	11720275	.	+	.	ID=OP705;Name=OP705;size=3;genes=Gene:WBGene00037237,Gene:WBGene00037236,Gene:WBGene00087869
IV	.	gene	11714201	11715290	.	+	.	ID=OP705.1;Name=Gene:WBGene00037237;Parent=OP705;Note=SL1:0.222560423308588,SL2:0.363439649362579,SL2:SL1-ratio:1.63299316185545,upstream in operon
IV	.	gene	11716084	11718649	.	+	.	ID=OP705.2;Name=Gene:WBGene00037236;Parent=OP705;Note=SL1:0,SL2:0.222560423308588,SL2:SL1-ratio:Inf,downstream in operon
IV	.	gene	11718757	11720275	.	+	.	ID=OP705.3;Name=Gene:WBGene00087869;Parent=OP705;Note=SL1:0,SL2:0.221553818967488,SL2:SL1-ratio:Inf,downstream in operon
IV	.	operon	11720462	11723201	.	-	.	ID=OP706;Name=OP706;size=2;genes=Gene:WBGene00037235,Gene:WBGene00037234
IV	.	gene	11720462	11721754	.	-	.	ID=OP706.2;Name=Gene:WBGene00037235;Parent=OP706;Note=SL1:0,SL2:0.629495938181005,SL2:SL1-ratio:Inf,downstream in operon
IV	.	gene	11721850	11723201	.	-	.	ID=OP706.1;Name=Gene:WBGene00037234;Parent=OP706;Note=SL1:0.1490477340273,SL2:0,SL2:SL1-ratio:0,upstream in operon
IV	.	operon	11732021	11737823	.	+	.	ID=OP707;Name=OP707;size=2;genes=Gene:WBGene00037229,Gene:WBGene00037228
IV	.	gene	11732021	11736146	.	+	.	ID=OP707.1;Name=Gene:WBGene00037229;Parent=OP707;Note=SL1:0.314747969090503,SL2:0,SL2:SL1-ratio:0,upstream in operon
IV	.	gene	11736238	11737823	.	+	.	ID=OP707.2;Name=Gene:WBGene00037228;Parent=OP707;Note=SL1:0,SL2:0.110776909483744,SL2:SL1-ratio:Inf,downstream in operon
IV	.	operon	11922346	11935054	.	+	.	ID=OP708;Name=OP708;size=3;genes=Gene:WBGene00037191,Gene:WBGene00037190,Gene:WBGene00037187
IV	.	gene	11922346	11924685	.	+	.	ID=OP708.1;Name=Gene:WBGene00037191;Parent=OP708;Note=SL1:0.445120846617177,SL2:0,SL2:SL1-ratio:0,upstream in operon
IV	.	gene	11924790	11926563	.	+	.	ID=OP708.2;Name=Gene:WBGene00037190;Parent=OP708;Note=SL1:0.110776909483744,SL2:0.852341529557472,SL2:SL1-ratio:7.69421654322779,downstream in operon
IV	.	gene	11926677	11935054	.	+	.	ID=OP708.3;Name=Gene:WBGene00037187;Parent=OP708;Note=SL1:0,SL2:0.128495320308171,SL2:SL1-ratio:Inf,downstream in operon
IV	.	operon	11965437	11983258	.	-	.	ID=OP709;Name=OP709;size=2;genes=Gene:WBGene00271172,Gene:WBGene00027073
IV	.	gene	11965437	11965611	.	-	.	ID=OP709.2;Name=Gene:WBGene00271172;Parent=OP709;Note=SL1:0,SL2:0.110776909483744,SL2:SL1-ratio:Inf,downstream in operon
IV	.	gene	11967427	11983258	.	-	.	ID=OP709.1;Name=Gene:WBGene00027073;Parent=OP709;Note=SL1:0.110776909483744,SL2:0,SL2:SL1-ratio:0,upstream in operon
IV	.	operon	12281509	12294059	.	-	.	ID=OP710;Name=OP710;size=2;genes=Gene:WBGene00042749,Gene:WBGene00042750
IV	.	gene	12281509	12282533	.	-	.	ID=OP710.2;Name=Gene:WBGene00042749;Parent=OP710;Note=SL1:0.1490477340273,SL2:0.886215275869953,SL2:SL1-ratio:5.94584870178324,downstream in operon
IV	.	gene	12283221	12294059	.	-	.	ID=OP710.1;Name=Gene:WBGene00042750;Parent=OP710;Note=SL1:0.221553818967488,SL2:0,SL2:SL1-ratio:0,upstream in operon
IV	.	operon	12302193	12314026	.	+	.	ID=OP711;Name=OP711;size=2;genes=Gene:WBGene00042753,Gene:WBGene00030215
IV	.	gene	12302193	12303541	.	+	.	ID=OP711.1;Name=Gene:WBGene00042753;Parent=OP711;Note=SL1:0,SL2:0,SL2:SL1-ratio:NaN,upstream in operon
IV	.	gene	12312356	12314026	.	+	.	ID=OP711.2;Name=Gene:WBGene00030215;Parent=OP711;Note=SL1:0,SL2:0.221553818967488,SL2:SL1-ratio:Inf,downstream in operon
IV	.	operon	12306263	12310581	.	-	.	ID=OP712;Name=OP712;size=2;genes=Gene:WBGene00030218,Gene:WBGene00030217
IV	.	gene	12306263	12308452	.	-	.	ID=OP712.2;Name=Gene:WBGene00030218;Parent=OP712;Note=SL1:0,SL2:0.545159474043869,SL2:SL1-ratio:Inf,downstream in operon
IV	.	gene	12308560	12310581	.	-	.	ID=OP712.1;Name=Gene:WBGene00030217;Parent=OP712;Note=SL1:1.53658054451344,SL2:0,SL2:SL1-ratio:0,upstream in operon
IV	.	operon	12508236	12517523	.	-	.	ID=OP713;Name=OP713;size=2;genes=Gene:WBGene00030178,Gene:WBGene00030177
IV	.	gene	12508236	12514166	.	-	.	ID=OP713.2;Name=Gene:WBGene00030178;Parent=OP713;Note=SL1:0.110776909483744,SL2:0.443107637934977,SL2:SL1-ratio:4,downstream in operon
IV	.	gene	12514145	12517523	.	-	.	ID=OP713.1;Name=Gene:WBGene00030177;Parent=OP713;Note=SL1:0.110776909483744,SL2:0,SL2:SL1-ratio:0,upstream in operon
IV	.	operon	12624572	12630140	.	+	.	ID=OP714;Name=OP714;size=2;genes=Gene:WBGene00030158,Gene:WBGene00030157
IV	.	gene	12624572	12625283	.	+	.	ID=OP714.1;Name=Gene:WBGene00030158;Parent=OP714;Note=SL1:79.6125730460784,SL2:0.256990640616341,SL2:SL1-ratio:0.00322801576162599,upstream in operon
IV	.	gene	12625284	12630140	.	+	.	ID=OP714.2;Name=Gene:WBGene00030157;Parent=OP714;Note=SL1:0.221553818967488,SL2:3.20208688183545,SL2:SL1-ratio:14.4528624997673,downstream in operon
IV	.	operon	12705082	12718548	.	-	.	ID=OP715;Name=OP715;size=4;genes=Gene:WBGene00030141,Gene:WBGene00030140,Gene:WBGene00030139,Gene:WBGene00030138
IV	.	gene	12705082	12710141	.	-	.	ID=OP715.4;Name=Gene:WBGene00030141;Parent=OP715;Note=SL1:0,SL2:0.222560423308588,SL2:SL1-ratio:Inf,downstream in operon
IV	.	gene	12710692	12715403	.	-	.	ID=OP715.3;Name=Gene:WBGene00030140;Parent=OP715;Note=SL1:0,SL2:0.128495320308171,SL2:SL1-ratio:Inf,downstream in operon
IV	.	gene	12715521	12717851	.	-	.	ID=OP715.2;Name=Gene:WBGene00030139;Parent=OP715;Note=SL1:0,SL2:0.426170764778736,SL2:SL1-ratio:Inf,downstream in operon
IV	.	gene	12717907	12718548	.	-	.	ID=OP715.1;Name=Gene:WBGene00030138;Parent=OP715;Note=SL1:0,SL2:0,SL2:SL1-ratio:NaN,upstream in operon
IV	.	operon	12718586	12724799	.	+	.	ID=OP716;Name=OP716;size=2;genes=Gene:WBGene00030137,Gene:WBGene00030136
IV	.	gene	12718586	12722477	.	+	.	ID=OP716.1;Name=Gene:WBGene00030137;Parent=OP716;Note=SL1:0.221553818967488,SL2:0,SL2:SL1-ratio:0,upstream in operon
IV	.	gene	12722602	12724799	.	+	.	ID=OP716.2;Name=Gene:WBGene00030136;Parent=OP716;Note=SL1:0.1490477340273,SL2:0.445120846617177,SL2:SL1-ratio:2.98643149137476,downstream in operon
IV	.	operon	13377433	13412684	.	+	.	ID=OP717;Name=OP717;size=2;genes=Gene:WBGene00040123,Gene:WBGene00040125
IV	.	gene	13377433	13379756	.	+	.	ID=OP717.1;Name=Gene:WBGene00040123;Parent=OP717;Note=SL1:0.256990640616341,SL2:0,SL2:SL1-ratio:0,upstream in operon
IV	.	gene	13384257	13412684	.	+	.	ID=OP717.2;Name=Gene:WBGene00040125;Parent=OP717;Note=SL1:0,SL2:0.703797854666367,SL2:SL1-ratio:Inf,downstream in operon
IV	.	operon	13449790	13455643	.	-	.	ID=OP718;Name=OP718;size=2;genes=Gene:WBGene00040129,Gene:WBGene00040130
IV	.	gene	13449790	13451085	.	-	.	ID=OP718.2;Name=Gene:WBGene00040129;Parent=OP718;Note=SL1:0,SL2:0.363439649362579,SL2:SL1-ratio:Inf,downstream in operon
IV	.	gene	13451176	13455643	.	-	.	ID=OP718.1;Name=Gene:WBGene00040130;Parent=OP718;Note=SL1:1.65055227462852,SL2:0.314747969090503,SL2:SL1-ratio:0.190692517849119,upstream in operon
IV	.	operon	13459328	13466646	.	-	.	ID=OP719;Name=OP719;size=2;genes=Gene:WBGene00040132,Gene:WBGene00040133
IV	.	gene	13459328	13464551	.	-	.	ID=OP719.2;Name=Gene:WBGene00040132;Parent=OP719;Note=SL1:0,SL2:0.256990640616341,SL2:SL1-ratio:Inf,downstream in operon
IV	.	gene	13464658	13466646	.	-	.	ID=OP719.1;Name=Gene:WBGene00040133;Parent=OP719;Note=SL1:1.25899187636201,SL2:0,SL2:SL1-ratio:0,upstream in operon
IV	.	operon	13467846	13473605	.	+	.	ID=OP720;Name=OP720;size=2;genes=Gene:WBGene00040135,Gene:WBGene00040136
IV	.	gene	13467846	13468210	.	+	.	ID=OP720.1;Name=Gene:WBGene00040135;Parent=OP720;Note=SL1:0.314747969090503,SL2:0.545159474043869,SL2:SL1-ratio:1.73205080756888,upstream in operon
IV	.	gene	13468324	13473605	.	+	.	ID=OP720.2;Name=Gene:WBGene00040136;Parent=OP720;Note=SL1:0,SL2:0.221553818967488,SL2:SL1-ratio:Inf,downstream in operon
IV	.	operon	13596400	13600440	.	+	.	ID=OP721;Name=OP721;size=2;genes=Gene:WBGene00250060,Gene:WBGene00040097
IV	.	gene	13596400	13596523	.	+	.	ID=OP721.1;Name=Gene:WBGene00250060;Parent=OP721;Note=SL1:0,SL2:0,SL2:SL1-ratio:NaN,upstream in operon
IV	.	gene	13597734	13600440	.	+	.	ID=OP721.2;Name=Gene:WBGene00040097;Parent=OP721;Note=SL1:0,SL2:0.128495320308171,SL2:SL1-ratio:Inf,downstream in operon
IV	.	operon	13609995	13614963	.	+	.	ID=OP722;Name=OP722;size=2;genes=Gene:WBGene00270582,Gene:WBGene00088251
IV	.	gene	13609995	13611724	.	+	.	ID=OP722.1;Name=Gene:WBGene00270582;Parent=OP722;Note=SL1:0,SL2:0,SL2:SL1-ratio:NaN,upstream in operon
IV	.	gene	13611885	13614963	.	+	.	ID=OP722.2;Name=Gene:WBGene00088251;Parent=OP722;Note=SL1:0,SL2:0.110776909483744,SL2:SL1-ratio:Inf,downstream in operon
IV	.	operon	14466006	14477486	.	+	.	ID=OP723;Name=OP723;size=2;genes=Gene:WBGene00038834,Gene:WBGene00038835
IV	.	gene	14466006	14467539	.	+	.	ID=OP723.1;Name=Gene:WBGene00038834;Parent=OP723;Note=SL1:0.9615709287939,SL2:0.110776909483744,SL2:SL1-ratio:0.115204095887853,upstream in operon
IV	.	gene	14467665	14477486	.	+	.	ID=OP723.2;Name=Gene:WBGene00038835;Parent=OP723;Note=SL1:0,SL2:0.221553818967488,SL2:SL1-ratio:Inf,downstream in operon
IV	.	operon	14508892	14525647	.	-	.	ID=OP724;Name=OP724;size=3;genes=Gene:WBGene00036373,Gene:WBGene00036374,Gene:WBGene00036375
IV	.	gene	14508892	14510242	.	-	.	ID=OP724.3;Name=Gene:WBGene00036373;Parent=OP724;Note=SL1:0,SL2:1.29773912200879,SL2:SL1-ratio:Inf,downstream in operon
IV	.	gene	14511761	14515897	.	-	.	ID=OP724.2;Name=Gene:WBGene00036374;Parent=OP724;Note=SL1:0,SL2:0.287324270999679,SL2:SL1-ratio:Inf,downstream in operon
IV	.	gene	14515985	14525647	.	-	.	ID=OP724.1;Name=Gene:WBGene00036375;Parent=OP724;Note=SL1:0.314747969090503,SL2:0,SL2:SL1-ratio:0,upstream in operon
IV	.	operon	14564835	14613356	.	+	.	ID=OP725;Name=OP725;size=2;genes=Gene:WBGene00271189,Gene:WBGene00270570
IV	.	gene	14564835	14566526	.	+	.	ID=OP725.1;Name=Gene:WBGene00271189;Parent=OP725;Note=SL1:0,SL2:0,SL2:SL1-ratio:NaN,upstream in operon
IV	.	gene	14613019	14613356	.	+	.	ID=OP725.2;Name=Gene:WBGene00270570;Parent=OP725;Note=SL1:0,SL2:0.221553818967488,SL2:SL1-ratio:Inf,downstream in operon
IV	.	operon	14589880	14608525	.	-	.	ID=OP726;Name=OP726;size=2;genes=Gene:WBGene00036383,Gene:WBGene00036384
IV	.	gene	14589880	14598076	.	-	.	ID=OP726.2;Name=Gene:WBGene00036383;Parent=OP726;Note=SL1:0,SL2:0.222560423308588,SL2:SL1-ratio:Inf,downstream in operon
IV	.	gene	14598606	14608525	.	-	.	ID=OP726.1;Name=Gene:WBGene00036384;Parent=OP726;Note=SL1:0.332330728451232,SL2:0.221553818967488,SL2:SL1-ratio:0.666666666666667,upstream in operon
IV	.	operon	14778223	14796473	.	-	.	ID=OP727;Name=OP727;size=3;genes=Gene:WBGene00088228,Gene:WBGene00088229,Gene:WBGene00088230
IV	.	gene	14778223	14781979	.	-	.	ID=OP727.3;Name=Gene:WBGene00088228;Parent=OP727;Note=SL1:0,SL2:0.221553818967488,SL2:SL1-ratio:Inf,downstream in operon
IV	.	gene	14782075	14783400	.	-	.	ID=OP727.2;Name=Gene:WBGene00088229;Parent=OP727;Note=SL1:0,SL2:0.1490477340273,SL2:SL1-ratio:Inf,downstream in operon
IV	.	gene	14783432	14796473	.	-	.	ID=OP727.1;Name=Gene:WBGene00088230;Parent=OP727;Note=SL1:0,SL2:0,SL2:SL1-ratio:NaN,upstream in operon
IV	.	operon	14796583	14836209	.	-	.	ID=OP728;Name=OP728;size=2;genes=Gene:WBGene00088232,Gene:WBGene00088234
IV	.	gene	14796583	14805788	.	-	.	ID=OP728.2;Name=Gene:WBGene00088232;Parent=OP728;Note=SL1:0,SL2:0.1490477340273,SL2:SL1-ratio:Inf,downstream in operon
IV	.	gene	14806110	14836209	.	-	.	ID=OP728.1;Name=Gene:WBGene00088234;Parent=OP728;Note=SL1:0.1490477340273,SL2:0,SL2:SL1-ratio:0,upstream in operon
IV	.	operon	14838472	14868354	.	-	.	ID=OP729;Name=OP729;size=4;genes=Gene:WBGene00088235,Gene:WBGene00088236,Gene:WBGene00088238,Gene:WBGene00088239
IV	.	gene	14838472	14844025	.	-	.	ID=OP729.4;Name=Gene:WBGene00088235;Parent=OP729;Note=SL1:0,SL2:0.110776909483744,SL2:SL1-ratio:Inf,downstream in operon
IV	.	gene	14844252	14852336	.	-	.	ID=OP729.3;Name=Gene:WBGene00088236;Parent=OP729;Note=SL1:0,SL2:0.221553818967488,SL2:SL1-ratio:Inf,downstream in operon
IV	.	gene	14854141	14856942	.	-	.	ID=OP729.2;Name=Gene:WBGene00088238;Parent=OP729;Note=SL1:0,SL2:0.221553818967488,SL2:SL1-ratio:Inf,downstream in operon
IV	.	gene	14863772	14868354	.	-	.	ID=OP729.1;Name=Gene:WBGene00088239;Parent=OP729;Note=SL1:0,SL2:0,SL2:SL1-ratio:NaN,upstream in operon
IV	.	operon	15335957	15345303	.	+	.	ID=OP730;Name=OP730;size=2;genes=Gene:WBGene00039928,Gene:WBGene00039927
IV	.	gene	15335957	15338667	.	+	.	ID=OP730.1;Name=Gene:WBGene00039928;Parent=OP730;Note=SL1:0.287324270999679,SL2:0,SL2:SL1-ratio:0,upstream in operon
IV	.	gene	15339202	15345303	.	+	.	ID=OP730.2;Name=Gene:WBGene00039927;Parent=OP730;Note=SL1:0,SL2:0.1490477340273,SL2:SL1-ratio:Inf,downstream in operon
IV	.	operon	15394744	15398833	.	-	.	ID=OP731;Name=OP731;size=2;genes=Gene:WBGene00027813,Gene:WBGene00027814
IV	.	gene	15394744	15397015	.	-	.	ID=OP731.2;Name=Gene:WBGene00027813;Parent=OP731;Note=SL1:0,SL2:0.128495320308171,SL2:SL1-ratio:Inf,downstream in operon
IV	.	gene	15397279	15398833	.	-	.	ID=OP731.1;Name=Gene:WBGene00027814;Parent=OP731;Note=SL1:0,SL2:0,SL2:SL1-ratio:NaN,upstream in operon
IV	.	operon	15509223	15529702	.	-	.	ID=OP732;Name=OP732;size=2;genes=Gene:WBGene00042623,Gene:WBGene00042624
IV	.	gene	15509223	15512578	.	-	.	ID=OP732.2;Name=Gene:WBGene00042623;Parent=OP732;Note=SL1:0,SL2:1.09031894808774,SL2:SL1-ratio:Inf,downstream in operon
IV	.	gene	15512729	15529702	.	-	.	ID=OP732.1;Name=Gene:WBGene00042624;Parent=OP732;Note=SL1:0.363439649362579,SL2:0,SL2:SL1-ratio:0,upstream in operon
IV	.	operon	15549689	15554767	.	-	.	ID=OP733;Name=OP733;size=2;genes=Gene:WBGene00042150,Gene:WBGene00042149
IV	.	gene	15549689	15551517	.	-	.	ID=OP733.2;Name=Gene:WBGene00042150;Parent=OP733;Note=SL1:0,SL2:0.110776909483744,SL2:SL1-ratio:Inf,downstream in operon
IV	.	gene	15551635	15554767	.	-	.	ID=OP733.1;Name=Gene:WBGene00042149;Parent=OP733;Note=SL1:1.53658054451344,SL2:0,SL2:SL1-ratio:0,upstream in operon
IV	.	operon	15555026	15578660	.	+	.	ID=OP734;Name=OP734;size=3;genes=Gene:WBGene00042148,Gene:WBGene00270596,Gene:WBGene00042147
IV	.	gene	15555026	15558108	.	+	.	ID=OP734.1;Name=Gene:WBGene00042148;Parent=OP734;Note=SL1:0.445120846617177,SL2:0,SL2:SL1-ratio:0,upstream in operon
IV	.	gene	15558978	15562601	.	+	.	ID=OP734.2;Name=Gene:WBGene00270596;Parent=OP734;Note=SL1:0,SL2:0.339966662171007,SL2:SL1-ratio:Inf,downstream in operon
IV	.	gene	15563298	15578660	.	+	.	ID=OP734.3;Name=Gene:WBGene00042147;Parent=OP734;Note=SL1:0.110776909483744,SL2:0.443107637934977,SL2:SL1-ratio:4,downstream in operon
IV	.	operon	15767270	15772851	.	-	.	ID=OP735;Name=OP735;size=3;genes=Gene:WBGene00034642,Gene:WBGene00034641,Gene:WBGene00034640
IV	.	gene	15767270	15769165	.	-	.	ID=OP735.3;Name=Gene:WBGene00034642;Parent=OP735;Note=SL1:0,SL2:0.553884547418721,SL2:SL1-ratio:Inf,downstream in operon
IV	.	gene	15769266	15771522	.	-	.	ID=OP735.2;Name=Gene:WBGene00034641;Parent=OP735;Note=SL1:0,SL2:0.812675761693416,SL2:SL1-ratio:Inf,downstream in operon
IV	.	gene	15771632	15772851	.	-	.	ID=OP735.1;Name=Gene:WBGene00034640;Parent=OP735;Note=SL1:0.9615709287939,SL2:0,SL2:SL1-ratio:0,upstream in operon
IV	.	operon	15780362	15788831	.	+	.	ID=OP736;Name=OP736;size=2;genes=Gene:WBGene00034638,Gene:WBGene00034637
IV	.	gene	15780362	15784229	.	+	.	ID=OP736.1;Name=Gene:WBGene00034638;Parent=OP736;Note=SL1:0.222560423308588,SL2:0,SL2:SL1-ratio:0,upstream in operon
IV	.	gene	15784979	15788831	.	+	.	ID=OP736.2;Name=Gene:WBGene00034637;Parent=OP736;Note=SL1:0,SL2:0.332330728451232,SL2:SL1-ratio:Inf,downstream in operon
IV	.	operon	15788808	15795353	.	-	.	ID=OP737;Name=OP737;size=2;genes=Gene:WBGene00303438,Gene:WBGene00034636
IV	.	gene	15788808	15790856	.	-	.	ID=OP737.2;Name=Gene:WBGene00303438;Parent=OP737;Note=SL1:0,SL2:0.588839531759788,SL2:SL1-ratio:Inf,downstream in operon
IV	.	gene	15790927	15795353	.	-	.	ID=OP737.1;Name=Gene:WBGene00034636;Parent=OP737;Note=SL1:0,SL2:0,SL2:SL1-ratio:NaN,upstream in operon
IV	.	operon	15795954	15803853	.	+	.	ID=OP738;Name=OP738;size=2;genes=Gene:WBGene00034634,Gene:WBGene00087927
IV	.	gene	15795954	15799020	.	+	.	ID=OP738.1;Name=Gene:WBGene00034634;Parent=OP738;Note=SL1:0.443107637934977,SL2:0,SL2:SL1-ratio:0,upstream in operon
IV	.	gene	15801332	15803853	.	+	.	ID=OP738.2;Name=Gene:WBGene00087927;Parent=OP738;Note=SL1:0,SL2:0.110776909483744,SL2:SL1-ratio:Inf,downstream in operon
IV	.	operon	15910628	15926095	.	+	.	ID=OP739;Name=OP739;size=2;genes=Gene:WBGene00034621,Gene:WBGene00034620
IV	.	gene	15910628	15922778	.	+	.	ID=OP739.1;Name=Gene:WBGene00034621;Parent=OP739;Note=SL1:0.128495320308171,SL2:0,SL2:SL1-ratio:0,upstream in operon
IV	.	gene	15924758	15926095	.	+	.	ID=OP739.2;Name=Gene:WBGene00034620;Parent=OP739;Note=SL1:0,SL2:0.287324270999679,SL2:SL1-ratio:Inf,downstream in operon
IV	.	operon	15942568	15951188	.	-	.	ID=OP740;Name=OP740;size=2;genes=Gene:WBGene00034615,Gene:WBGene00034614
IV	.	gene	15942568	15947907	.	-	.	ID=OP740.2;Name=Gene:WBGene00034615;Parent=OP740;Note=SL1:0.110776909483744,SL2:0.339966662171007,SL2:SL1-ratio:3.06893073435033,downstream in operon
IV	.	gene	15948010	15951188	.	-	.	ID=OP740.1;Name=Gene:WBGene00034614;Parent=OP740;Note=SL1:0.18171982468129,SL2:0,SL2:SL1-ratio:0,upstream in operon
IV	.	operon	16120489	16129325	.	+	.	ID=OP741;Name=OP741;size=3;genes=Gene:WBGene00034594,Gene:WBGene00034593,Gene:WBGene00034592
IV	.	gene	16120489	16123719	.	+	.	ID=OP741.1;Name=Gene:WBGene00034594;Parent=OP741;Note=SL1:0.222560423308588,SL2:0,SL2:SL1-ratio:0,upstream in operon
IV	.	gene	16123875	16126965	.	+	.	ID=OP741.2;Name=Gene:WBGene00034593;Parent=OP741;Note=SL1:0.18171982468129,SL2:4.46417227946088,SL2:SL1-ratio:24.5662369930765,downstream in operon
IV	.	gene	16127095	16129325	.	+	.	ID=OP741.3;Name=Gene:WBGene00034592;Parent=OP741;Note=SL1:0,SL2:0.629495938181005,SL2:SL1-ratio:Inf,downstream in operon
IV	.	operon	16137163	16157112	.	+	.	ID=OP742;Name=OP742;size=2;genes=Gene:WBGene00034589,Gene:WBGene00034588
IV	.	gene	16137163	16151803	.	+	.	ID=OP742.1;Name=Gene:WBGene00034589;Parent=OP742;Note=SL1:0.256990640616341,SL2:0,SL2:SL1-ratio:0,upstream in operon
IV	.	gene	16151922	16157112	.	+	.	ID=OP742.2;Name=Gene:WBGene00034588;Parent=OP742;Note=SL1:0,SL2:0.443107637934977,SL2:SL1-ratio:Inf,downstream in operon
IV	.	operon	16347410	16363925	.	+	.	ID=OP743;Name=OP743;size=2;genes=Gene:WBGene00034559,Gene:WBGene00034558
IV	.	gene	16347410	16360109	.	+	.	ID=OP743.1;Name=Gene:WBGene00034559;Parent=OP743;Note=SL1:0.256990640616341,SL2:0,SL2:SL1-ratio:0,upstream in operon
IV	.	gene	16360224	16363925	.	+	.	ID=OP743.2;Name=Gene:WBGene00034558;Parent=OP743;Note=SL1:0,SL2:0.221553818967488,SL2:SL1-ratio:Inf,downstream in operon
IV	.	operon	16490904	16502722	.	+	.	ID=OP744;Name=OP744;size=2;genes=Gene:WBGene00036644,Gene:WBGene00036645
IV	.	gene	16490904	16498832	.	+	.	ID=OP744.1;Name=Gene:WBGene00036644;Parent=OP744;Note=SL1:0.110776909483744,SL2:0.110776909483744,SL2:SL1-ratio:1,upstream in operon
IV	.	gene	16500351	16502722	.	+	.	ID=OP744.2;Name=Gene:WBGene00036645;Parent=OP744;Note=SL1:0,SL2:0.497660235619132,SL2:SL1-ratio:Inf,downstream in operon
IV	.	operon	16520540	16526753	.	-	.	ID=OP745;Name=OP745;size=2;genes=Gene:WBGene00036647,Gene:WBGene00036648
IV	.	gene	16520540	16525224	.	-	.	ID=OP745.2;Name=Gene:WBGene00036647;Parent=OP745;Note=SL1:0,SL2:0.553884547418721,SL2:SL1-ratio:Inf,downstream in operon
IV	.	gene	16525204	16526753	.	-	.	ID=OP745.1;Name=Gene:WBGene00036648;Parent=OP745;Note=SL1:7.55613669182351,SL2:0.287324270999679,SL2:SL1-ratio:0.0380252876196102,upstream in operon
IV	.	operon	16527233	16531500	.	+	.	ID=OP746;Name=OP746;size=2;genes=Gene:WBGene00036649,Gene:WBGene00036652
IV	.	gene	16527233	16529504	.	+	.	ID=OP746.1;Name=Gene:WBGene00036649;Parent=OP746;Note=SL1:10.7168486648215,SL2:0.1490477340273,SL2:SL1-ratio:0.0139077949767598,upstream in operon
IV	.	gene	16530313	16531500	.	+	.	ID=OP746.2;Name=Gene:WBGene00036652;Parent=OP746;Note=SL1:0.110776909483744,SL2:0.314747969090503,SL2:SL1-ratio:2.84127775867127,downstream in operon
IV	.	operon	16527752	16538961	.	-	.	ID=OP747;Name=OP747;size=2;genes=Gene:WBGene00036650,Gene:WBGene00036651
IV	.	gene	16527752	16529496	.	-	.	ID=OP747.2;Name=Gene:WBGene00036650;Parent=OP747;Note=SL1:0.221553818967488,SL2:0.445120846617177,SL2:SL1-ratio:2.00908677039097,downstream in operon
IV	.	gene	16529606	16538961	.	-	.	ID=OP747.1;Name=Gene:WBGene00036651;Parent=OP747;Note=SL1:0.128495320308171,SL2:0,SL2:SL1-ratio:0,upstream in operon
IV	.	operon	16867346	16893354	.	+	.	ID=OP748;Name=OP748;size=2;genes=Gene:WBGene00041089,Gene:WBGene00041091
IV	.	gene	16867346	16870417	.	+	.	ID=OP748.1;Name=Gene:WBGene00041089;Parent=OP748;Note=SL1:0,SL2:0,SL2:SL1-ratio:NaN,upstream in operon
IV	.	gene	16883197	16893354	.	+	.	ID=OP748.2;Name=Gene:WBGene00041091;Parent=OP748;Note=SL1:0,SL2:0.221553818967488,SL2:SL1-ratio:Inf,downstream in operon
IV	.	operon	16901431	16922675	.	-	.	ID=OP749;Name=OP749;size=2;genes=Gene:WBGene00041039,Gene:WBGene00041042
IV	.	gene	16901431	16920345	.	-	.	ID=OP749.2;Name=Gene:WBGene00041039;Parent=OP749;Note=SL1:0,SL2:0.128495320308171,SL2:SL1-ratio:Inf,downstream in operon
IV	.	gene	16920536	16922675	.	-	.	ID=OP749.1;Name=Gene:WBGene00041042;Parent=OP749;Note=SL1:7.48919406997272,SL2:0,SL2:SL1-ratio:0,upstream in operon
IV	.	operon	16961651	16978864	.	+	.	ID=OP750;Name=OP750;size=5;genes=Gene:WBGene00041048,Gene:WBGene00041049,Gene:WBGene00270578,Gene:WBGene00041050,Gene:WBGene00041051
IV	.	gene	16961651	16962570	.	+	.	ID=OP750.1;Name=Gene:WBGene00041048;Parent=OP750;Note=SL1:0.385485960924512,SL2:0,SL2:SL1-ratio:0,upstream in operon
IV	.	gene	16965722	16969783	.	+	.	ID=OP750.2;Name=Gene:WBGene00041049;Parent=OP750;Note=SL1:0,SL2:0.222560423308588,SL2:SL1-ratio:Inf,downstream in operon
IV	.	gene	16969987	16974906	.	+	.	ID=OP750.3;Name=Gene:WBGene00270578;Parent=OP750;Note=SL1:0,SL2:0.588839531759788,SL2:SL1-ratio:Inf,downstream in operon
IV	.	gene	16975666	16978010	.	+	.	ID=OP750.4;Name=Gene:WBGene00041050;Parent=OP750;Note=SL1:0.110776909483744,SL2:0.222560423308588,SL2:SL1-ratio:2.00908677039097,downstream in operon
IV	.	gene	16978039	16978864	.	+	.	ID=OP750.5;Name=Gene:WBGene00041051;Parent=OP750;Note=SL1:0.110776909483744,SL2:0.679933324342013,SL2:SL1-ratio:6.13786146870065,downstream in operon
IV	.	operon	17124625	17129007	.	-	.	ID=OP751;Name=OP751;size=2;genes=Gene:WBGene00034248,Gene:WBGene00034249
IV	.	gene	17124625	17126702	.	-	.	ID=OP751.2;Name=Gene:WBGene00034248;Parent=OP751;Note=SL1:0,SL2:0.1490477340273,SL2:SL1-ratio:Inf,downstream in operon
IV	.	gene	17127154	17129007	.	-	.	ID=OP751.1;Name=Gene:WBGene00034249;Parent=OP751;Note=SL1:0.18171982468129,SL2:0,SL2:SL1-ratio:0,upstream in operon
IV	.	operon	17138928	17140599	.	+	.	ID=OP752;Name=OP752;size=2;genes=Gene:WBGene00034253,Gene:WBGene00034254
IV	.	gene	17138928	17139540	.	+	.	ID=OP752.1;Name=Gene:WBGene00034253;Parent=OP752;Note=SL1:0.385485960924512,SL2:0,SL2:SL1-ratio:0,upstream in operon
IV	.	gene	17139636	17140599	.	+	.	ID=OP752.2;Name=Gene:WBGene00034254;Parent=OP752;Note=SL1:0.128495320308171,SL2:2.1844204452389,SL2:SL1-ratio:17,downstream in operon
IV	.	operon	17188241	17190508	.	-	.	ID=OP753;Name=OP753;size=2;genes=Gene:WBGene00034265,Gene:WBGene00034266
IV	.	gene	17188241	17189731	.	-	.	ID=OP753.2;Name=Gene:WBGene00034265;Parent=OP753;Note=SL1:0.1490477340273,SL2:0.314747969090503,SL2:SL1-ratio:2.11172595910015,downstream in operon
IV	.	gene	17189853	17190508	.	-	.	ID=OP753.1;Name=Gene:WBGene00034266;Parent=OP753;Note=SL1:1.58939933408448,SL2:0,SL2:SL1-ratio:0,upstream in operon
IV	.	operon	17294650	17302583	.	-	.	ID=OP754;Name=OP754;size=2;genes=Gene:WBGene00034293,Gene:WBGene00034294
IV	.	gene	17294650	17298788	.	-	.	ID=OP754.2;Name=Gene:WBGene00034293;Parent=OP754;Note=SL1:0.110776909483744,SL2:0.406337880846708,SL2:SL1-ratio:3.66807381376112,downstream in operon
IV	.	gene	17298895	17302583	.	-	.	ID=OP754.1;Name=Gene:WBGene00034294;Parent=OP754;Note=SL1:1.10776909483744,SL2:0,SL2:SL1-ratio:0,upstream in operon
IV	.	operon	17312637	17317651	.	+	.	ID=OP755;Name=OP755;size=2;genes=Gene:WBGene00034298,Gene:WBGene00034299
IV	.	gene	17312637	17315866	.	+	.	ID=OP755.1;Name=Gene:WBGene00034298;Parent=OP755;Note=SL1:0.1490477340273,SL2:0,SL2:SL1-ratio:0,upstream in operon
IV	.	gene	17315972	17317651	.	+	.	ID=OP755.2;Name=Gene:WBGene00034299;Parent=OP755;Note=SL1:0,SL2:0.332330728451232,SL2:SL1-ratio:Inf,downstream in operon
IV	.	operon	17323512	17325866	.	+	.	ID=OP756;Name=OP756;size=2;genes=Gene:WBGene00034301,Gene:WBGene00271209
IV	.	gene	17323512	17324475	.	+	.	ID=OP756.1;Name=Gene:WBGene00034301;Parent=OP756;Note=SL1:53.4978966512344,SL2:0.553884547418721,SL2:SL1-ratio:0.0103533892375176,upstream in operon
IV	.	gene	17324589	17325866	.	+	.	ID=OP756.2;Name=Gene:WBGene00271209;Parent=OP756;Note=SL1:0,SL2:1.01989998651302,SL2:SL1-ratio:Inf,downstream in operon
IV	.	operon	17409911	17413969	.	+	.	ID=OP757;Name=OP757;size=3;genes=Gene:WBGene00034318,Gene:WBGene00034319,Gene:WBGene00034320
IV	.	gene	17409911	17411093	.	+	.	ID=OP757.1;Name=Gene:WBGene00034318;Parent=OP757;Note=SL1:0.667681269925765,SL2:0,SL2:SL1-ratio:0,upstream in operon
IV	.	gene	17411190	17411973	.	+	.	ID=OP757.2;Name=Gene:WBGene00034319;Parent=OP757;Note=SL1:0,SL2:0.332330728451232,SL2:SL1-ratio:Inf,downstream in operon
IV	.	gene	17412093	17413969	.	+	.	ID=OP757.3;Name=Gene:WBGene00034320;Parent=OP757;Note=SL1:0,SL2:0.770971921849023,SL2:SL1-ratio:Inf,downstream in operon
V	.	operon	61114	63479	.	-	.	ID=OP758;Name=OP758;size=2;genes=Gene:WBGene00249810,Gene:WBGene00032629
V	.	gene	61114	61354	.	-	.	ID=OP758.2;Name=Gene:WBGene00249810;Parent=OP758;Note=SL1:0.221553818967488,SL2:1.67537400242062,SL2:SL1-ratio:7.56192788834965,downstream in operon
V	.	gene	61490	63479	.	-	.	ID=OP758.1;Name=Gene:WBGene00032629;Parent=OP758;Note=SL1:0.298095468054599,SL2:0.314747969090503,SL2:SL1-ratio:1.05586297955007,upstream in operon
V	.	operon	208593	214065	.	-	.	ID=OP759;Name=OP759;size=2;genes=Gene:WBGene00032590,Gene:WBGene00032589
V	.	gene	208593	211615	.	-	.	ID=OP759.2;Name=Gene:WBGene00032590;Parent=OP759;Note=SL1:0.1490477340273,SL2:0.332330728451232,SL2:SL1-ratio:2.22969326316872,downstream in operon
V	.	gene	211737	214065	.	-	.	ID=OP759.1;Name=Gene:WBGene00032589;Parent=OP759;Note=SL1:0.899467242157194,SL2:0,SL2:SL1-ratio:0,upstream in operon
V	.	operon	224509	230014	.	+	.	ID=OP760;Name=OP760;size=2;genes=Gene:WBGene00032586,Gene:WBGene00032585
V	.	gene	224509	228298	.	+	.	ID=OP760.1;Name=Gene:WBGene00032586;Parent=OP760;Note=SL1:0.48078546439695,SL2:0,SL2:SL1-ratio:0,upstream in operon
V	.	gene	228312	230014	.	+	.	ID=OP760.2;Name=Gene:WBGene00032585;Parent=OP760;Note=SL1:0,SL2:0.664661456902465,SL2:SL1-ratio:Inf,downstream in operon
V	.	operon	384558	387999	.	+	.	ID=OP761;Name=OP761;size=2;genes=Gene:WBGene00032533,Gene:WBGene00032532
V	.	gene	384558	385784	.	+	.	ID=OP761.1;Name=Gene:WBGene00032533;Parent=OP761;Note=SL1:0.298095468054599,SL2:0,SL2:SL1-ratio:0,upstream in operon
V	.	gene	385893	387999	.	+	.	ID=OP761.2;Name=Gene:WBGene00032532;Parent=OP761;Note=SL1:0,SL2:0.703797854666367,SL2:SL1-ratio:Inf,downstream in operon
V	.	operon	460808	463613	.	-	.	ID=OP762;Name=OP762;size=3;genes=Gene:WBGene00032515,Gene:WBGene00032514,Gene:WBGene00032513
V	.	gene	460808	461336	.	-	.	ID=OP762.3;Name=Gene:WBGene00032515;Parent=OP762;Note=SL1:0,SL2:2.49823455562834,SL2:SL1-ratio:Inf,downstream in operon
V	.	gene	461433	462149	.	-	.	ID=OP762.2;Name=Gene:WBGene00032514;Parent=OP762;Note=SL1:0.110776909483744,SL2:1.77118575954327,SL2:SL1-ratio:15.9887630716326,downstream in operon
V	.	gene	462229	463613	.	-	.	ID=OP762.1;Name=Gene:WBGene00032513;Parent=OP762;Note=SL1:0.574648541999357,SL2:0,SL2:SL1-ratio:0,upstream in operon
V	.	operon	488582	496607	.	+	.	ID=OP763;Name=OP763;size=2;genes=Gene:WBGene00032507,Gene:WBGene00032506
V	.	gene	488582	492732	.	+	.	ID=OP763.1;Name=Gene:WBGene00032507;Parent=OP763;Note=SL1:0,SL2:0,SL2:SL1-ratio:NaN,upstream in operon
V	.	gene	492833	496607	.	+	.	ID=OP763.2;Name=Gene:WBGene00032506;Parent=OP763;Note=SL1:0,SL2:0.445120846617177,SL2:SL1-ratio:Inf,downstream in operon
V	.	operon	750843	763291	.	-	.	ID=OP764;Name=OP764;size=2;genes=Gene:WBGene00032454,Gene:WBGene00185745
V	.	gene	750843	763291	.	-	.	ID=OP764.2;Name=Gene:WBGene00032454;Parent=OP764;Note=SL1:0,SL2:0.1490477340273,SL2:SL1-ratio:Inf,downstream in operon
V	.	gene	753061	753133	.	-	.	ID=OP764.1;Name=Gene:WBGene00185745;Parent=OP764;Note=SL1:0,SL2:0,SL2:SL1-ratio:NaN,upstream in operon
V	.	operon	1195456	1202150	.	-	.	ID=OP765;Name=OP765;size=2;genes=Gene:WBGene00024717,Gene:WBGene00024718
V	.	gene	1195456	1196956	.	-	.	ID=OP765.2;Name=Gene:WBGene00024717;Parent=OP765;Note=SL1:0,SL2:0.18171982468129,SL2:SL1-ratio:Inf,downstream in operon
V	.	gene	1196960	1202150	.	-	.	ID=OP765.1;Name=Gene:WBGene00024718;Parent=OP765;Note=SL1:0,SL2:0,SL2:SL1-ratio:NaN,upstream in operon
V	.	operon	1202480	1207865	.	+	.	ID=OP766;Name=OP766;size=2;genes=Gene:WBGene00024719,Gene:WBGene00303286
V	.	gene	1202480	1207154	.	+	.	ID=OP766.1;Name=Gene:WBGene00024719;Parent=OP766;Note=SL1:0,SL2:0,SL2:SL1-ratio:NaN,upstream in operon
V	.	gene	1207253	1207865	.	+	.	ID=OP766.2;Name=Gene:WBGene00303286;Parent=OP766;Note=SL1:0,SL2:2.18063789617548,SL2:SL1-ratio:Inf,downstream in operon
V	.	operon	1275563	1280707	.	+	.	ID=OP767;Name=OP767;size=2;genes=Gene:WBGene00024738,Gene:WBGene00024739
V	.	gene	1275563	1279739	.	+	.	ID=OP767.1;Name=Gene:WBGene00024738;Parent=OP767;Note=SL1:0.385485960924512,SL2:0,SL2:SL1-ratio:0,upstream in operon
V	.	gene	1279832	1280707	.	+	.	ID=OP767.2;Name=Gene:WBGene00024739;Parent=OP767;Note=SL1:0,SL2:0.996992185353697,SL2:SL1-ratio:Inf,downstream in operon
V	.	operon	1303783	1311780	.	+	.	ID=OP768;Name=OP768;size=4;genes=Gene:WBGene00024745,Gene:WBGene00024746,Gene:WBGene00024747,Gene:WBGene00024748
V	.	gene	1303783	1307047	.	+	.	ID=OP768.1;Name=Gene:WBGene00024745;Parent=OP768;Note=SL1:0.314747969090503,SL2:0,SL2:SL1-ratio:0,upstream in operon
V	.	gene	1307146	1308818	.	+	.	ID=OP768.2;Name=Gene:WBGene00024746;Parent=OP768;Note=SL1:0,SL2:0.588839531759788,SL2:SL1-ratio:Inf,downstream in operon
V	.	gene	1309553	1310721	.	+	.	ID=OP768.3;Name=Gene:WBGene00024747;Parent=OP768;Note=SL1:0,SL2:0.890241693234353,SL2:SL1-ratio:Inf,downstream in operon
V	.	gene	1310701	1311780	.	+	.	ID=OP768.4;Name=Gene:WBGene00024748;Parent=OP768;Note=SL1:0,SL2:0.406337880846708,SL2:SL1-ratio:Inf,downstream in operon
V	.	operon	1730126	1735650	.	+	.	ID=OP769;Name=OP769;size=3;genes=Gene:WBGene00030525,Gene:WBGene00030526,Gene:WBGene00030527
V	.	gene	1730126	1731443	.	+	.	ID=OP769.1;Name=Gene:WBGene00030525;Parent=OP769;Note=SL1:1.22576723240591,SL2:0,SL2:SL1-ratio:0,upstream in operon
V	.	gene	1731485	1732480	.	+	.	ID=OP769.2;Name=Gene:WBGene00030526;Parent=OP769;Note=SL1:0.128495320308171,SL2:1.37195458995016,SL2:SL1-ratio:10.6770782520313,downstream in operon
V	.	gene	1732522	1735650	.	+	.	ID=OP769.3;Name=Gene:WBGene00030527;Parent=OP769;Note=SL1:0,SL2:0.314747969090503,SL2:SL1-ratio:Inf,downstream in operon
V	.	operon	1838361	1844047	.	+	.	ID=OP770;Name=OP770;size=2;genes=Gene:WBGene00030552,Gene:WBGene00030553
V	.	gene	1838361	1841064	.	+	.	ID=OP770.1;Name=Gene:WBGene00030552;Parent=OP770;Note=SL1:1.13483994140396,SL2:0,SL2:SL1-ratio:0,upstream in operon
V	.	gene	1841595	1844047	.	+	.	ID=OP770.2;Name=Gene:WBGene00030553;Parent=OP770;Note=SL1:0.222560423308588,SL2:0.642476601540853,SL2:SL1-ratio:2.88675134594813,downstream in operon
V	.	operon	2189659	2191313	.	+	.	ID=OP771;Name=OP771;size=2;genes=Gene:WBGene00039542,Gene:WBGene00039543
V	.	gene	2189659	2190270	.	+	.	ID=OP771.1;Name=Gene:WBGene00039542;Parent=OP771;Note=SL1:69.0830565392321,SL2:0.221553818967488,SL2:SL1-ratio:0.00320706451142138,upstream in operon
V	.	gene	2190420	2191313	.	+	.	ID=OP771.2;Name=Gene:WBGene00039543;Parent=OP771;Note=SL1:0,SL2:1.21854600432119,SL2:SL1-ratio:Inf,downstream in operon
V	.	operon	2428615	2431416	.	+	.	ID=OP772;Name=OP772;size=2;genes=Gene:WBGene00088052,Gene:WBGene00088053
V	.	gene	2428615	2429926	.	+	.	ID=OP772.1;Name=Gene:WBGene00088052;Parent=OP772;Note=SL1:0,SL2:0,SL2:SL1-ratio:NaN,upstream in operon
V	.	gene	2430778	2431416	.	+	.	ID=OP772.2;Name=Gene:WBGene00088053;Parent=OP772;Note=SL1:0,SL2:0.110776909483744,SL2:SL1-ratio:Inf,downstream in operon
V	.	operon	2597504	2601413	.	-	.	ID=OP773;Name=OP773;size=2;genes=Gene:WBGene00270719,Gene:WBGene00040507
V	.	gene	2597504	2599642	.	-	.	ID=OP773.2;Name=Gene:WBGene00270719;Parent=OP773;Note=SL1:0,SL2:0.18171982468129,SL2:SL1-ratio:Inf,downstream in operon
V	.	gene	2599808	2601413	.	-	.	ID=OP773.1;Name=Gene:WBGene00040507;Parent=OP773;Note=SL1:0,SL2:0,SL2:SL1-ratio:NaN,upstream in operon
V	.	operon	2774452	2783085	.	-	.	ID=OP774;Name=OP774;size=2;genes=Gene:WBGene00040544,Gene:WBGene00040545
V	.	gene	2774452	2778529	.	-	.	ID=OP774.2;Name=Gene:WBGene00040544;Parent=OP774;Note=SL1:0.256990640616341,SL2:0.574648541999357,SL2:SL1-ratio:2.23606797749979,downstream in operon
V	.	gene	2778538	2783085	.	-	.	ID=OP774.1;Name=Gene:WBGene00040545;Parent=OP774;Note=SL1:0.1490477340273,SL2:0.221553818967488,SL2:SL1-ratio:1.48646217544581,upstream in operon
V	.	operon	3888202	3899209	.	+	.	ID=OP775;Name=OP775;size=2;genes=Gene:WBGene00303283,Gene:WBGene00024676
V	.	gene	3888202	3892332	.	+	.	ID=OP775.1;Name=Gene:WBGene00303283;Parent=OP775;Note=SL1:0.629495938181005,SL2:0,SL2:SL1-ratio:0,upstream in operon
V	.	gene	3896187	3899209	.	+	.	ID=OP775.2;Name=Gene:WBGene00024676;Parent=OP775;Note=SL1:0,SL2:0.445120846617177,SL2:SL1-ratio:Inf,downstream in operon
V	.	operon	4119612	4130189	.	+	.	ID=OP776;Name=OP776;size=2;genes=Gene:WBGene00024627,Gene:WBGene00024626
V	.	gene	4119612	4127112	.	+	.	ID=OP776.1;Name=Gene:WBGene00024627;Parent=OP776;Note=SL1:0,SL2:0,SL2:SL1-ratio:NaN,upstream in operon
V	.	gene	4127237	4130189	.	+	.	ID=OP776.2;Name=Gene:WBGene00024626;Parent=OP776;Note=SL1:0,SL2:0.314747969090503,SL2:SL1-ratio:Inf,downstream in operon
V	.	operon	4551577	4556776	.	+	.	ID=OP777;Name=OP777;size=2;genes=Gene:WBGene00270742,Gene:WBGene00024505
V	.	gene	4551577	4554449	.	+	.	ID=OP777.1;Name=Gene:WBGene00270742;Parent=OP777;Note=SL1:0,SL2:0,SL2:SL1-ratio:NaN,upstream in operon
V	.	gene	4554537	4556776	.	+	.	ID=OP777.2;Name=Gene:WBGene00024505;Parent=OP777;Note=SL1:0,SL2:0.110776909483744,SL2:SL1-ratio:Inf,downstream in operon
V	.	operon	5106229	5116432	.	+	.	ID=OP778;Name=OP778;size=2;genes=Gene:WBGene00271416,Gene:WBGene00024368
V	.	gene	5106229	5108957	.	+	.	ID=OP778.1;Name=Gene:WBGene00271416;Parent=OP778;Note=SL1:0.513981281232682,SL2:0,SL2:SL1-ratio:0,upstream in operon
V	.	gene	5109100	5116432	.	+	.	ID=OP778.2;Name=Gene:WBGene00024368;Parent=OP778;Note=SL1:0,SL2:0.110776909483744,SL2:SL1-ratio:Inf,downstream in operon
V	.	operon	5231257	5243598	.	+	.	ID=OP779;Name=OP779;size=2;genes=Gene:WBGene00024357,Gene:WBGene00033110
V	.	gene	5231257	5237432	.	+	.	ID=OP779.1;Name=Gene:WBGene00024357;Parent=OP779;Note=SL1:0.18171982468129,SL2:0,SL2:SL1-ratio:0,upstream in operon
V	.	gene	5238390	5243598	.	+	.	ID=OP779.2;Name=Gene:WBGene00033110;Parent=OP779;Note=SL1:0,SL2:0.221553818967488,SL2:SL1-ratio:Inf,downstream in operon
V	.	operon	5662426	5671903	.	-	.	ID=OP780;Name=OP780;size=3;genes=Gene:WBGene00037393,Gene:WBGene00037394,Gene:WBGene00037395
V	.	gene	5662426	5665549	.	-	.	ID=OP780.3;Name=Gene:WBGene00037393;Parent=OP780;Note=SL1:0,SL2:0.18171982468129,SL2:SL1-ratio:Inf,downstream in operon
V	.	gene	5665551	5666849	.	-	.	ID=OP780.2;Name=Gene:WBGene00037394;Parent=OP780;Note=SL1:0,SL2:0.298095468054599,SL2:SL1-ratio:Inf,downstream in operon
V	.	gene	5666939	5671903	.	-	.	ID=OP780.1;Name=Gene:WBGene00037395;Parent=OP780;Note=SL1:0.110776909483744,SL2:0,SL2:SL1-ratio:0,upstream in operon
V	.	operon	6451587	6462985	.	-	.	ID=OP781;Name=OP781;size=2;genes=Gene:WBGene00270663,Gene:WBGene00028708
V	.	gene	6451587	6452506	.	-	.	ID=OP781.2;Name=Gene:WBGene00270663;Parent=OP781;Note=SL1:0.497660235619132,SL2:1.09031894808774,SL2:SL1-ratio:2.19089023002066,downstream in operon
V	.	gene	6452557	6462985	.	-	.	ID=OP781.1;Name=Gene:WBGene00028708;Parent=OP781;Note=SL1:0.221553818967488,SL2:0,SL2:SL1-ratio:0,upstream in operon
V	.	operon	6653787	6662636	.	-	.	ID=OP782;Name=OP782;size=2;genes=Gene:WBGene00028758,Gene:WBGene00028760
V	.	gene	6653787	6657067	.	-	.	ID=OP782.2;Name=Gene:WBGene00028758;Parent=OP782;Note=SL1:0,SL2:0.110776909483744,SL2:SL1-ratio:Inf,downstream in operon
V	.	gene	6658652	6662636	.	-	.	ID=OP782.1;Name=Gene:WBGene00028760;Parent=OP782;Note=SL1:0,SL2:0,SL2:SL1-ratio:NaN,upstream in operon
V	.	operon	7174137	7179500	.	+	.	ID=OP783;Name=OP783;size=2;genes=Gene:WBGene00028889,Gene:WBGene00028890
V	.	gene	7174137	7175596	.	+	.	ID=OP783.1;Name=Gene:WBGene00028889;Parent=OP783;Note=SL1:1.09031894808774,SL2:0,SL2:SL1-ratio:0,upstream in operon
V	.	gene	7175699	7179500	.	+	.	ID=OP783.2;Name=Gene:WBGene00028890;Parent=OP783;Note=SL1:0.18171982468129,SL2:1.40759570933273,SL2:SL1-ratio:7.74596669241483,downstream in operon
V	.	operon	7243732	7258984	.	+	.	ID=OP784;Name=OP784;size=2;genes=Gene:WBGene00028907,Gene:WBGene00028908
V	.	gene	7243732	7252369	.	+	.	ID=OP784.1;Name=Gene:WBGene00028907;Parent=OP784;Note=SL1:0.256990640616341,SL2:0,SL2:SL1-ratio:0,upstream in operon
V	.	gene	7253914	7258984	.	+	.	ID=OP784.2;Name=Gene:WBGene00028908;Parent=OP784;Note=SL1:0.18171982468129,SL2:0.443107637934977,SL2:SL1-ratio:2.43841110188238,downstream in operon
V	.	operon	7864383	7867497	.	-	.	ID=OP785;Name=OP785;size=2;genes=Gene:WBGene00030413,Gene:WBGene00030412
V	.	gene	7864383	7865296	.	-	.	ID=OP785.2;Name=Gene:WBGene00030413;Parent=OP785;Note=SL1:0,SL2:0.332330728451232,SL2:SL1-ratio:Inf,downstream in operon
V	.	gene	7865662	7867497	.	-	.	ID=OP785.1;Name=Gene:WBGene00030412;Parent=OP785;Note=SL1:0,SL2:0,SL2:SL1-ratio:NaN,upstream in operon
V	.	operon	7877476	7879534	.	+	.	ID=OP786;Name=OP786;size=2;genes=Gene:WBGene00030408,Gene:WBGene00030407
V	.	gene	7877476	7878260	.	+	.	ID=OP786.1;Name=Gene:WBGene00030408;Parent=OP786;Note=SL1:0.298095468054599,SL2:0.287324270999679,SL2:SL1-ratio:0.963866619223652,upstream in operon
V	.	gene	7878378	7879534	.	+	.	ID=OP786.2;Name=Gene:WBGene00030407;Parent=OP786;Note=SL1:0,SL2:0.221553818967488,SL2:SL1-ratio:Inf,downstream in operon
V	.	operon	8144535	8149552	.	-	.	ID=OP787;Name=OP787;size=2;genes=Gene:WBGene00030333,Gene:WBGene00030332
V	.	gene	8144535	8148764	.	-	.	ID=OP787.2;Name=Gene:WBGene00030333;Parent=OP787;Note=SL1:0,SL2:0.775438366386209,SL2:SL1-ratio:Inf,downstream in operon
V	.	gene	8148693	8149552	.	-	.	ID=OP787.1;Name=Gene:WBGene00030332;Parent=OP787;Note=SL1:0.832744851876115,SL2:0,SL2:SL1-ratio:0,upstream in operon
V	.	operon	8363741	8370139	.	+	.	ID=OP788;Name=OP788;size=2;genes=Gene:WBGene00250030,Gene:WBGene00041873
V	.	gene	8363741	8363871	.	+	.	ID=OP788.1;Name=Gene:WBGene00250030;Parent=OP788;Note=SL1:0,SL2:0,SL2:SL1-ratio:NaN,upstream in operon
V	.	gene	8368197	8370139	.	+	.	ID=OP788.2;Name=Gene:WBGene00041873;Parent=OP788;Note=SL1:0,SL2:0.221553818967488,SL2:SL1-ratio:Inf,downstream in operon
V	.	operon	8401252	8432010	.	-	.	ID=OP789;Name=OP789;size=2;genes=Gene:WBGene00041867,Gene:WBGene00041863
V	.	gene	8401252	8403239	.	-	.	ID=OP789.2;Name=Gene:WBGene00041867;Parent=OP789;Note=SL1:0.110776909483744,SL2:0.664661456902465,SL2:SL1-ratio:6,downstream in operon
V	.	gene	8430116	8432010	.	-	.	ID=OP789.1;Name=Gene:WBGene00041863;Parent=OP789;Note=SL1:0.363439649362579,SL2:0,SL2:SL1-ratio:0,upstream in operon
V	.	operon	8469022	8480096	.	+	.	ID=OP790;Name=OP790;size=3;genes=Gene:WBGene00041857,Gene:WBGene00041854,Gene:WBGene00041853
V	.	gene	8469022	8469656	.	+	.	ID=OP790.1;Name=Gene:WBGene00041857;Parent=OP790;Note=SL1:0.447143202081899,SL2:0,SL2:SL1-ratio:0,upstream in operon
V	.	gene	8476761	8479317	.	+	.	ID=OP790.2;Name=Gene:WBGene00041854;Parent=OP790;Note=SL1:0.314747969090503,SL2:0.890241693234353,SL2:SL1-ratio:2.82842712474619,downstream in operon
V	.	gene	8479296	8480096	.	+	.	ID=OP790.3;Name=Gene:WBGene00041853;Parent=OP790;Note=SL1:0.221553818967488,SL2:0.890241693234353,SL2:SL1-ratio:4.01817354078194,downstream in operon
V	.	operon	8469657	8476230	.	-	.	ID=OP791;Name=OP791;size=2;genes=Gene:WBGene00041856,Gene:WBGene00041855
V	.	gene	8469657	8471214	.	-	.	ID=OP791.2;Name=Gene:WBGene00041856;Parent=OP791;Note=SL1:0,SL2:0.110776909483744,SL2:SL1-ratio:Inf,downstream in operon
V	.	gene	8471213	8476230	.	-	.	ID=OP791.1;Name=Gene:WBGene00041855;Parent=OP791;Note=SL1:0.445120846617177,SL2:0.110776909483744,SL2:SL1-ratio:0.248869290947897,upstream in operon
V	.	operon	8538603	8548012	.	+	.	ID=OP792;Name=OP792;size=3;genes=Gene:WBGene00041841,Gene:WBGene00041840,Gene:WBGene00041839
V	.	gene	8538603	8543641	.	+	.	ID=OP792.1;Name=Gene:WBGene00041841;Parent=OP792;Note=SL1:0,SL2:0,SL2:SL1-ratio:NaN,upstream in operon
V	.	gene	8543797	8546963	.	+	.	ID=OP792.2;Name=Gene:WBGene00041840;Parent=OP792;Note=SL1:0,SL2:0.18171982468129,SL2:SL1-ratio:Inf,downstream in operon
V	.	gene	8547116	8548012	.	+	.	ID=OP792.3;Name=Gene:WBGene00041839;Parent=OP792;Note=SL1:0,SL2:0.221553818967488,SL2:SL1-ratio:Inf,downstream in operon
V	.	operon	8662249	8664907	.	+	.	ID=OP793;Name=OP793;size=2;genes=Gene:WBGene00041810,Gene:WBGene00041809
V	.	gene	8662249	8662996	.	+	.	ID=OP793.1;Name=Gene:WBGene00041810;Parent=OP793;Note=SL1:0.629495938181005,SL2:0,SL2:SL1-ratio:0,upstream in operon
V	.	gene	8663088	8664907	.	+	.	ID=OP793.2;Name=Gene:WBGene00041809;Parent=OP793;Note=SL1:0,SL2:0.443107637934977,SL2:SL1-ratio:Inf,downstream in operon
V	.	operon	8700942	8707340	.	+	.	ID=OP794;Name=OP794;size=2;genes=Gene:WBGene00041795,Gene:WBGene00041794
V	.	gene	8700942	8703372	.	+	.	ID=OP794.1;Name=Gene:WBGene00041795;Parent=OP794;Note=SL1:0.832744851876115,SL2:0,SL2:SL1-ratio:0,upstream in operon
V	.	gene	8703645	8707340	.	+	.	ID=OP794.2;Name=Gene:WBGene00041794;Parent=OP794;Note=SL1:0.18171982468129,SL2:0.629495938181005,SL2:SL1-ratio:3.46410161513775,downstream in operon
V	.	operon	8821701	8826530	.	+	.	ID=OP795;Name=OP795;size=2;genes=Gene:WBGene00041764,Gene:WBGene00041763
V	.	gene	8821701	8824577	.	+	.	ID=OP795.1;Name=Gene:WBGene00041764;Parent=OP795;Note=SL1:0.128495320308171,SL2:0,SL2:SL1-ratio:0,upstream in operon
V	.	gene	8824667	8826530	.	+	.	ID=OP795.2;Name=Gene:WBGene00041763;Parent=OP795;Note=SL1:0,SL2:0.406337880846708,SL2:SL1-ratio:Inf,downstream in operon
V	.	operon	8836215	8854898	.	+	.	ID=OP796;Name=OP796;size=2;genes=Gene:WBGene00041761,Gene:WBGene00271659
V	.	gene	8836215	8837377	.	+	.	ID=OP796.1;Name=Gene:WBGene00041761;Parent=OP796;Note=SL1:2.65864582760986,SL2:0,SL2:SL1-ratio:0,upstream in operon
V	.	gene	8854644	8854898	.	+	.	ID=OP796.2;Name=Gene:WBGene00271659;Parent=OP796;Note=SL1:0,SL2:0.110776909483744,SL2:SL1-ratio:Inf,downstream in operon
V	.	operon	8943961	8954161	.	+	.	ID=OP797;Name=OP797;size=2;genes=Gene:WBGene00041733,Gene:WBGene00041732
V	.	gene	8943961	8951187	.	+	.	ID=OP797.1;Name=Gene:WBGene00041733;Parent=OP797;Note=SL1:1.21901364254012,SL2:0,SL2:SL1-ratio:0,upstream in operon
V	.	gene	8951252	8954161	.	+	.	ID=OP797.2;Name=Gene:WBGene00041732;Parent=OP797;Note=SL1:0,SL2:0.128495320308171,SL2:SL1-ratio:Inf,downstream in operon
V	.	operon	8962420	8971276	.	-	.	ID=OP798;Name=OP798;size=3;genes=Gene:WBGene00041729,Gene:WBGene00041728,Gene:WBGene00041727
V	.	gene	8962420	8964543	.	-	.	ID=OP798.3;Name=Gene:WBGene00041729;Parent=OP798;Note=SL1:0,SL2:0.886215275869953,SL2:SL1-ratio:Inf,downstream in operon
V	.	gene	8964643	8967404	.	-	.	ID=OP798.2;Name=Gene:WBGene00041728;Parent=OP798;Note=SL1:0.110776909483744,SL2:0.443107637934977,SL2:SL1-ratio:4,downstream in operon
V	.	gene	8967500	8971276	.	-	.	ID=OP798.1;Name=Gene:WBGene00041727;Parent=OP798;Note=SL1:0.221553818967488,SL2:0,SL2:SL1-ratio:0,upstream in operon
V	.	operon	9033941	9035953	.	+	.	ID=OP799;Name=OP799;size=2;genes=Gene:WBGene00041715,Gene:WBGene00041714
V	.	gene	9033941	9034690	.	+	.	ID=OP799.1;Name=Gene:WBGene00041715;Parent=OP799;Note=SL1:4.14384956709861,SL2:0,SL2:SL1-ratio:0,upstream in operon
V	.	gene	9034909	9035953	.	+	.	ID=OP799.2;Name=Gene:WBGene00041714;Parent=OP799;Note=SL1:0.18171982468129,SL2:1.13483994140396,SL2:SL1-ratio:6.2449979983984,downstream in operon
V	.	operon	9079440	9085464	.	-	.	ID=OP800;Name=OP800;size=2;genes=Gene:WBGene00041708,Gene:WBGene00041706
V	.	gene	9079440	9083960	.	-	.	ID=OP800.2;Name=Gene:WBGene00041708;Parent=OP800;Note=SL1:0,SL2:0.18171982468129,SL2:SL1-ratio:Inf,downstream in operon
V	.	gene	9084361	9085464	.	-	.	ID=OP800.1;Name=Gene:WBGene00041706;Parent=OP800;Note=SL1:0.256990640616341,SL2:0,SL2:SL1-ratio:0,upstream in operon
V	.	operon	9330479	9339385	.	+	.	ID=OP801;Name=OP801;size=2;genes=Gene:WBGene00041658,Gene:WBGene00041655
V	.	gene	9330479	9331928	.	+	.	ID=OP801.1;Name=Gene:WBGene00041658;Parent=OP801;Note=SL1:0,SL2:0,SL2:SL1-ratio:NaN,upstream in operon
V	.	gene	9337055	9339385	.	+	.	ID=OP801.2;Name=Gene:WBGene00041655;Parent=OP801;Note=SL1:0,SL2:0.545159474043869,SL2:SL1-ratio:Inf,downstream in operon
V	.	operon	9785295	9789262	.	-	.	ID=OP802;Name=OP802;size=2;genes=Gene:WBGene00041554,Gene:WBGene00041553
V	.	gene	9785295	9786379	.	-	.	ID=OP802.2;Name=Gene:WBGene00041554;Parent=OP802;Note=SL1:0.110776909483744,SL2:0.996992185353697,SL2:SL1-ratio:9,downstream in operon
V	.	gene	9786355	9789262	.	-	.	ID=OP802.1;Name=Gene:WBGene00041553;Parent=OP802;Note=SL1:0.221553818967488,SL2:0,SL2:SL1-ratio:0,upstream in operon
V	.	operon	9924972	9930065	.	-	.	ID=OP803;Name=OP803;size=3;genes=Gene:WBGene00041528,Gene:WBGene00041527,Gene:WBGene00041526
V	.	gene	9924972	9927482	.	-	.	ID=OP803.3;Name=Gene:WBGene00041528;Parent=OP803;Note=SL1:0.1490477340273,SL2:0.406337880846708,SL2:SL1-ratio:2.72622649044958,downstream in operon
V	.	gene	9927525	9929193	.	-	.	ID=OP803.2;Name=Gene:WBGene00041527;Parent=OP803;Note=SL1:0,SL2:0.886215275869953,SL2:SL1-ratio:Inf,downstream in operon
V	.	gene	9929516	9930065	.	-	.	ID=OP803.1;Name=Gene:WBGene00041526;Parent=OP803;Note=SL1:1.95295978857578,SL2:0,SL2:SL1-ratio:0,upstream in operon
V	.	operon	9931919	9935372	.	+	.	ID=OP804;Name=OP804;size=2;genes=Gene:WBGene00041524,Gene:WBGene00041523
V	.	gene	9931919	9934290	.	+	.	ID=OP804.1;Name=Gene:WBGene00041524;Parent=OP804;Note=SL1:0.314747969090503,SL2:0.221553818967488,SL2:SL1-ratio:0.703908653033382,upstream in operon
V	.	gene	9934384	9935372	.	+	.	ID=OP804.2;Name=Gene:WBGene00041523;Parent=OP804;Note=SL1:0,SL2:1.94872801808073,SL2:SL1-ratio:Inf,downstream in operon
V	.	operon	9941224	9944031	.	+	.	ID=OP805;Name=OP805;size=2;genes=Gene:WBGene00041521,Gene:WBGene00041520
V	.	gene	9941224	9943434	.	+	.	ID=OP805.1;Name=Gene:WBGene00041521;Parent=OP805;Note=SL1:1.46507206455618,SL2:0,SL2:SL1-ratio:0,upstream in operon
V	.	gene	9943519	9944031	.	+	.	ID=OP805.2;Name=Gene:WBGene00041520;Parent=OP805;Note=SL1:0.110776909483744,SL2:0.363439649362579,SL2:SL1-ratio:3.28082495762271,downstream in operon
V	.	operon	10085821	10089397	.	+	.	ID=OP806;Name=OP806;size=2;genes=Gene:WBGene00041489,Gene:WBGene00041488
V	.	gene	10085821	10087446	.	+	.	ID=OP806.1;Name=Gene:WBGene00041489;Parent=OP806;Note=SL1:0.553884547418721,SL2:0.553884547418721,SL2:SL1-ratio:1,upstream in operon
V	.	gene	10087543	10089397	.	+	.	ID=OP806.2;Name=Gene:WBGene00041488;Parent=OP806;Note=SL1:0,SL2:0.775438366386209,SL2:SL1-ratio:Inf,downstream in operon
V	.	operon	10122902	10124158	.	-	.	ID=OP807;Name=OP807;size=2;genes=Gene:WBGene00271256,Gene:WBGene00088482
V	.	gene	10122902	10123564	.	-	.	ID=OP807.2;Name=Gene:WBGene00271256;Parent=OP807;Note=SL1:0,SL2:0.642476601540853,SL2:SL1-ratio:Inf,downstream in operon
V	.	gene	10123899	10124158	.	-	.	ID=OP807.1;Name=Gene:WBGene00088482;Parent=OP807;Note=SL1:21.4167433363651,SL2:0,SL2:SL1-ratio:0,upstream in operon
V	.	operon	10160416	10173959	.	-	.	ID=OP808;Name=OP808;size=2;genes=Gene:WBGene00088484,Gene:WBGene00031261
V	.	gene	10160416	10160934	.	-	.	ID=OP808.2;Name=Gene:WBGene00088484;Parent=OP808;Note=SL1:0,SL2:0.221553818967488,SL2:SL1-ratio:Inf,downstream in operon
V	.	gene	10171436	10173959	.	-	.	ID=OP808.1;Name=Gene:WBGene00031261;Parent=OP808;Note=SL1:0,SL2:0,SL2:SL1-ratio:NaN,upstream in operon
V	.	operon	10240010	10245297	.	+	.	ID=OP809;Name=OP809;size=3;genes=Gene:WBGene00031253,Gene:WBGene00031252,Gene:WBGene00031251
V	.	gene	10240010	10241798	.	+	.	ID=OP809.1;Name=Gene:WBGene00031253;Parent=OP809;Note=SL1:0.738149417297256,SL2:0.553884547418721,SL2:SL1-ratio:0.750369145378149,upstream in operon
V	.	gene	10241896	10243454	.	+	.	ID=OP809.2;Name=Gene:WBGene00031252;Parent=OP809;Note=SL1:0,SL2:0.629495938181005,SL2:SL1-ratio:Inf,downstream in operon
V	.	gene	10243435	10245297	.	+	.	ID=OP809.3;Name=Gene:WBGene00031251;Parent=OP809;Note=SL1:0,SL2:0.1490477340273,SL2:SL1-ratio:Inf,downstream in operon
V	.	operon	10270216	10271335	.	-	.	ID=OP810;Name=OP810;size=2;genes=Gene:WBGene00031242,Gene:WBGene00250062
V	.	gene	10270216	10271335	.	-	.	ID=OP810.2;Name=Gene:WBGene00031242;Parent=OP810;Note=SL1:0.110776909483744,SL2:1.13483994140396,SL2:SL1-ratio:10.2443726467247,downstream in operon
V	.	gene	10270736	10270841	.	-	.	ID=OP810.1;Name=Gene:WBGene00250062;Parent=OP810;Note=SL1:0,SL2:0,SL2:SL1-ratio:NaN,upstream in operon
V	.	operon	10460202	10471663	.	+	.	ID=OP811;Name=OP811;size=2;genes=Gene:WBGene00031203,Gene:WBGene00031201
V	.	gene	10460202	10461990	.	+	.	ID=OP811.1;Name=Gene:WBGene00031203;Parent=OP811;Note=SL1:0.221553818967488,SL2:0.385485960924512,SL2:SL1-ratio:1.73992018156581,upstream in operon
V	.	gene	10462126	10471663	.	+	.	ID=OP811.2;Name=Gene:WBGene00031201;Parent=OP811;Note=SL1:0.110776909483744,SL2:0.443107637934977,SL2:SL1-ratio:4,downstream in operon
V	.	operon	10708870	10714344	.	+	.	ID=OP812;Name=OP812;size=2;genes=Gene:WBGene00088493,Gene:WBGene00031143
V	.	gene	10708870	10711739	.	+	.	ID=OP812.1;Name=Gene:WBGene00088493;Parent=OP812;Note=SL1:0.642476601540853,SL2:0,SL2:SL1-ratio:0,upstream in operon
V	.	gene	10711763	10714344	.	+	.	ID=OP812.2;Name=Gene:WBGene00031143;Parent=OP812;Note=SL1:0.110776909483744,SL2:0.314747969090503,SL2:SL1-ratio:2.84127775867127,downstream in operon
V	.	operon	10803764	10810105	.	+	.	ID=OP813;Name=OP813;size=3;genes=Gene:WBGene00031112,Gene:WBGene00031111,Gene:WBGene00088496
V	.	gene	10803764	10805479	.	+	.	ID=OP813.1;Name=Gene:WBGene00031112;Parent=OP813;Note=SL1:0.332330728451232,SL2:0,SL2:SL1-ratio:0,upstream in operon
V	.	gene	10805590	10809100	.	+	.	ID=OP813.2;Name=Gene:WBGene00031111;Parent=OP813;Note=SL1:0.110776909483744,SL2:0.996992185353697,SL2:SL1-ratio:9,downstream in operon
V	.	gene	10809277	10810105	.	+	.	ID=OP813.3;Name=Gene:WBGene00088496;Parent=OP813;Note=SL1:0,SL2:0.222560423308588,SL2:SL1-ratio:Inf,downstream in operon
V	.	operon	10870958	10876726	.	+	.	ID=OP814;Name=OP814;size=2;genes=Gene:WBGene00031093,Gene:WBGene00031092
V	.	gene	10870958	10874865	.	+	.	ID=OP814.1;Name=Gene:WBGene00031093;Parent=OP814;Note=SL1:0.256990640616341,SL2:0,SL2:SL1-ratio:0,upstream in operon
V	.	gene	10874957	10876726	.	+	.	ID=OP814.2;Name=Gene:WBGene00031092;Parent=OP814;Note=SL1:0,SL2:0.738149417297256,SL2:SL1-ratio:Inf,downstream in operon
V	.	operon	10991752	10993711	.	+	.	ID=OP815;Name=OP815;size=2;genes=Gene:WBGene00031064,Gene:WBGene00031063
V	.	gene	10991752	10992529	.	+	.	ID=OP815.1;Name=Gene:WBGene00031064;Parent=OP815;Note=SL1:0.332330728451232,SL2:0,SL2:SL1-ratio:0,upstream in operon
V	.	gene	10992627	10993711	.	+	.	ID=OP815.2;Name=Gene:WBGene00031063;Parent=OP815;Note=SL1:0,SL2:3.19950767329625,SL2:SL1-ratio:Inf,downstream in operon
V	.	operon	11081289	11085319	.	-	.	ID=OP816;Name=OP816;size=2;genes=Gene:WBGene00031030,Gene:WBGene00031029
V	.	gene	11081289	11081805	.	-	.	ID=OP816.2;Name=Gene:WBGene00031030;Parent=OP816;Note=SL1:0,SL2:0.110776909483744,SL2:SL1-ratio:Inf,downstream in operon
V	.	gene	11081787	11085319	.	-	.	ID=OP816.1;Name=Gene:WBGene00031029;Parent=OP816;Note=SL1:0.314747969090503,SL2:0.110776909483744,SL2:SL1-ratio:0.351954326516691,upstream in operon
V	.	operon	11165951	11168927	.	-	.	ID=OP817;Name=OP817;size=2;genes=Gene:WBGene00031015,Gene:WBGene00031014
V	.	gene	11165951	11166910	.	-	.	ID=OP817.2;Name=Gene:WBGene00031015;Parent=OP817;Note=SL1:0,SL2:0.110776909483744,SL2:SL1-ratio:Inf,downstream in operon
V	.	gene	11167059	11168927	.	-	.	ID=OP817.1;Name=Gene:WBGene00031014;Parent=OP817;Note=SL1:0,SL2:0,SL2:SL1-ratio:NaN,upstream in operon
V	.	operon	11205182	11209517	.	+	.	ID=OP818;Name=OP818;size=2;genes=Gene:WBGene00031009,Gene:WBGene00031008
V	.	gene	11205182	11208574	.	+	.	ID=OP818.1;Name=Gene:WBGene00031009;Parent=OP818;Note=SL1:0.221553818967488,SL2:0,SL2:SL1-ratio:0,upstream in operon
V	.	gene	11208693	11209517	.	+	.	ID=OP818.2;Name=Gene:WBGene00031008;Parent=OP818;Note=SL1:0.110776909483744,SL2:1.09031894808774,SL2:SL1-ratio:9.84247487286812,downstream in operon
V	.	operon	11398640	11408511	.	+	.	ID=OP819;Name=OP819;size=2;genes=Gene:WBGene00030976,Gene:WBGene00030974
V	.	gene	11398640	11401370	.	+	.	ID=OP819.1;Name=Gene:WBGene00030976;Parent=OP819;Note=SL1:0,SL2:0,SL2:SL1-ratio:NaN,upstream in operon
V	.	gene	11404514	11408511	.	+	.	ID=OP819.2;Name=Gene:WBGene00030974;Parent=OP819;Note=SL1:0,SL2:0.48078546439695,SL2:SL1-ratio:Inf,downstream in operon
V	.	operon	11459612	11464023	.	+	.	ID=OP820;Name=OP820;size=2;genes=Gene:WBGene00030962,Gene:WBGene00030961
V	.	gene	11459612	11461980	.	+	.	ID=OP820.1;Name=Gene:WBGene00030962;Parent=OP820;Note=SL1:0,SL2:0,SL2:SL1-ratio:NaN,upstream in operon
V	.	gene	11463241	11464023	.	+	.	ID=OP820.2;Name=Gene:WBGene00030961;Parent=OP820;Note=SL1:0,SL2:0.426170764778736,SL2:SL1-ratio:Inf,downstream in operon
V	.	operon	11514429	11522222	.	-	.	ID=OP821;Name=OP821;size=2;genes=Gene:WBGene00030944,Gene:WBGene00030941
V	.	gene	11514429	11517439	.	-	.	ID=OP821.2;Name=Gene:WBGene00030944;Parent=OP821;Note=SL1:0.128495320308171,SL2:0.287324270999679,SL2:SL1-ratio:2.23606797749979,downstream in operon
V	.	gene	11520620	11522222	.	-	.	ID=OP821.1;Name=Gene:WBGene00030941;Parent=OP821;Note=SL1:0.363439649362579,SL2:0,SL2:SL1-ratio:0,upstream in operon
V	.	operon	11606085	11609306	.	+	.	ID=OP822;Name=OP822;size=2;genes=Gene:WBGene00030922,Gene:WBGene00030921
V	.	gene	11606085	11607017	.	+	.	ID=OP822.1;Name=Gene:WBGene00030922;Parent=OP822;Note=SL1:2.56669201290272,SL2:0,SL2:SL1-ratio:0,upstream in operon
V	.	gene	11607129	11609306	.	+	.	ID=OP822.2;Name=Gene:WBGene00030921;Parent=OP822;Note=SL1:0,SL2:0.110776909483744,SL2:SL1-ratio:Inf,downstream in operon
V	.	operon	11804562	11813687	.	+	.	ID=OP823;Name=OP823;size=2;genes=Gene:WBGene00030881,Gene:WBGene00030880
V	.	gene	11804562	11805741	.	+	.	ID=OP823.1;Name=Gene:WBGene00030881;Parent=OP823;Note=SL1:1.73349664438097,SL2:0,SL2:SL1-ratio:0,upstream in operon
V	.	gene	11811453	11813687	.	+	.	ID=OP823.2;Name=Gene:WBGene00030880;Parent=OP823;Note=SL1:0,SL2:0.110776909483744,SL2:SL1-ratio:Inf,downstream in operon
V	.	operon	11845582	11849032	.	+	.	ID=OP824;Name=OP824;size=2;genes=Gene:WBGene00030871,Gene:WBGene00030870
V	.	gene	11845582	11846657	.	+	.	ID=OP824.1;Name=Gene:WBGene00030871;Parent=OP824;Note=SL1:0.679933324342013,SL2:0,SL2:SL1-ratio:0,upstream in operon
V	.	gene	11847074	11849032	.	+	.	ID=OP824.2;Name=Gene:WBGene00030870;Parent=OP824;Note=SL1:0,SL2:0.48078546439695,SL2:SL1-ratio:Inf,downstream in operon
V	.	operon	12146415	12153962	.	-	.	ID=OP825;Name=OP825;size=3;genes=Gene:WBGene00038228,Gene:WBGene00038229,Gene:WBGene00038231
V	.	gene	12146415	12148214	.	-	.	ID=OP825.3;Name=Gene:WBGene00038228;Parent=OP825;Note=SL1:0,SL2:0.110776909483744,SL2:SL1-ratio:Inf,downstream in operon
V	.	gene	12148310	12150940	.	-	.	ID=OP825.2;Name=Gene:WBGene00038229;Parent=OP825;Note=SL1:0.443107637934977,SL2:0.996992185353697,SL2:SL1-ratio:2.25,downstream in operon
V	.	gene	12151281	12153962	.	-	.	ID=OP825.1;Name=Gene:WBGene00038231;Parent=OP825;Note=SL1:2.67072507970306,SL2:0.363439649362579,SL2:SL1-ratio:0.136082763487954,upstream in operon
V	.	operon	12185907	12189357	.	+	.	ID=OP826;Name=OP826;size=2;genes=Gene:WBGene00038239,Gene:WBGene00038240
V	.	gene	12185907	12187653	.	+	.	ID=OP826.1;Name=Gene:WBGene00038239;Parent=OP826;Note=SL1:0.222560423308588,SL2:0,SL2:SL1-ratio:0,upstream in operon
V	.	gene	12187752	12189357	.	+	.	ID=OP826.2;Name=Gene:WBGene00038240;Parent=OP826;Note=SL1:0.128495320308171,SL2:0.445120846617177,SL2:SL1-ratio:3.46410161513776,downstream in operon
V	.	operon	12229478	12232487	.	-	.	ID=OP827;Name=OP827;size=2;genes=Gene:WBGene00038247,Gene:WBGene00038248
V	.	gene	12229478	12231151	.	-	.	ID=OP827.2;Name=Gene:WBGene00038247;Parent=OP827;Note=SL1:0,SL2:0.256990640616341,SL2:SL1-ratio:Inf,downstream in operon
V	.	gene	12231348	12232487	.	-	.	ID=OP827.1;Name=Gene:WBGene00038248;Parent=OP827;Note=SL1:0.48078546439695,SL2:0,SL2:SL1-ratio:0,upstream in operon
V	.	operon	12233580	12235897	.	-	.	ID=OP828;Name=OP828;size=2;genes=Gene:WBGene00038249,Gene:WBGene00038250
V	.	gene	12233580	12234540	.	-	.	ID=OP828.2;Name=Gene:WBGene00038249;Parent=OP828;Note=SL1:0.332330728451232,SL2:0.944243907271508,SL2:SL1-ratio:2.84127775867127,downstream in operon
V	.	gene	12234639	12235897	.	-	.	ID=OP828.1;Name=Gene:WBGene00038250;Parent=OP828;Note=SL1:1.31040029131343,SL2:0,SL2:SL1-ratio:0,upstream in operon
V	.	operon	12297156	12301633	.	-	.	ID=OP829;Name=OP829;size=2;genes=Gene:WBGene00038267,Gene:WBGene00038268
V	.	gene	12297156	12299122	.	-	.	ID=OP829.2;Name=Gene:WBGene00038267;Parent=OP829;Note=SL1:0,SL2:0.128495320308171,SL2:SL1-ratio:Inf,downstream in operon
V	.	gene	12299228	12301633	.	-	.	ID=OP829.1;Name=Gene:WBGene00038268;Parent=OP829;Note=SL1:0.642476601540853,SL2:0.298095468054599,SL2:SL1-ratio:0.463978715084217,upstream in operon
V	.	operon	12397743	12401770	.	-	.	ID=OP830;Name=OP830;size=2;genes=Gene:WBGene00038290,Gene:WBGene00038291
V	.	gene	12397743	12399402	.	-	.	ID=OP830.2;Name=Gene:WBGene00038290;Parent=OP830;Note=SL1:0,SL2:0.443107637934977,SL2:SL1-ratio:Inf,downstream in operon
V	.	gene	12399501	12401770	.	-	.	ID=OP830.1;Name=Gene:WBGene00038291;Parent=OP830;Note=SL1:2.56669201290272,SL2:0.287324270999679,SL2:SL1-ratio:0.111943415709911,upstream in operon
V	.	operon	12640324	12647090	.	+	.	ID=OP831;Name=OP831;size=2;genes=Gene:WBGene00038341,Gene:WBGene00038344
V	.	gene	12640324	12643662	.	+	.	ID=OP831.1;Name=Gene:WBGene00038341;Parent=OP831;Note=SL1:0,SL2:0,SL2:SL1-ratio:NaN,upstream in operon
V	.	gene	12646538	12647090	.	+	.	ID=OP831.2;Name=Gene:WBGene00038344;Parent=OP831;Note=SL1:0,SL2:0.1490477340273,SL2:SL1-ratio:Inf,downstream in operon
V	.	operon	12654320	12655958	.	-	.	ID=OP832;Name=OP832;size=2;genes=Gene:WBGene00038348,Gene:WBGene00038349
V	.	gene	12654320	12655301	.	-	.	ID=OP832.2;Name=Gene:WBGene00038348;Parent=OP832;Note=SL1:0,SL2:0.545159474043869,SL2:SL1-ratio:Inf,downstream in operon
V	.	gene	12655394	12655958	.	-	.	ID=OP832.1;Name=Gene:WBGene00038349;Parent=OP832;Note=SL1:4.19139050565915,SL2:0,SL2:SL1-ratio:0,upstream in operon
V	.	operon	12656582	12659205	.	+	.	ID=OP833;Name=OP833;size=2;genes=Gene:WBGene00038350,Gene:WBGene00038351
V	.	gene	12656582	12658667	.	+	.	ID=OP833.1;Name=Gene:WBGene00038350;Parent=OP833;Note=SL1:1.27851229433621,SL2:0,SL2:SL1-ratio:0,upstream in operon
V	.	gene	12658750	12659205	.	+	.	ID=OP833.2;Name=Gene:WBGene00038351;Parent=OP833;Note=SL1:0.445120846617177,SL2:2.09569525282958,SL2:SL1-ratio:4.70814896394184,downstream in operon
V	.	operon	12769852	12790843	.	-	.	ID=OP834;Name=OP834;size=3;genes=Gene:WBGene00038375,Gene:WBGene00088581,Gene:WBGene00038381
V	.	gene	12769852	12776935	.	-	.	ID=OP834.3;Name=Gene:WBGene00038375;Parent=OP834;Note=SL1:0,SL2:0.332330728451232,SL2:SL1-ratio:Inf,downstream in operon
V	.	gene	12778833	12779808	.	-	.	ID=OP834.2;Name=Gene:WBGene00088581;Parent=OP834;Note=SL1:0,SL2:0.48078546439695,SL2:SL1-ratio:Inf,downstream in operon
V	.	gene	12786645	12790843	.	-	.	ID=OP834.1;Name=Gene:WBGene00038381;Parent=OP834;Note=SL1:0.1490477340273,SL2:0,SL2:SL1-ratio:0,upstream in operon
V	.	operon	12792759	12796871	.	-	.	ID=OP835;Name=OP835;size=2;genes=Gene:WBGene00088583,Gene:WBGene00038383
V	.	gene	12792759	12794782	.	-	.	ID=OP835.2;Name=Gene:WBGene00088583;Parent=OP835;Note=SL1:0,SL2:0.110776909483744,SL2:SL1-ratio:Inf,downstream in operon
V	.	gene	12794975	12796871	.	-	.	ID=OP835.1;Name=Gene:WBGene00038383;Parent=OP835;Note=SL1:0,SL2:0,SL2:SL1-ratio:NaN,upstream in operon
V	.	operon	12804100	12822411	.	-	.	ID=OP836;Name=OP836;size=2;genes=Gene:WBGene00038387,Gene:WBGene00038392
V	.	gene	12804100	12806123	.	-	.	ID=OP836.2;Name=Gene:WBGene00038387;Parent=OP836;Note=SL1:0,SL2:0.221553818967488,SL2:SL1-ratio:Inf,downstream in operon
V	.	gene	12819584	12822411	.	-	.	ID=OP836.1;Name=Gene:WBGene00038392;Parent=OP836;Note=SL1:0,SL2:0,SL2:SL1-ratio:NaN,upstream in operon
V	.	operon	12808597	12811641	.	+	.	ID=OP837;Name=OP837;size=2;genes=Gene:WBGene00038389,Gene:WBGene00088584
V	.	gene	12808597	12809844	.	+	.	ID=OP837.1;Name=Gene:WBGene00038389;Parent=OP837;Note=SL1:0,SL2:0,SL2:SL1-ratio:NaN,upstream in operon
V	.	gene	12810036	12811641	.	+	.	ID=OP837.2;Name=Gene:WBGene00088584;Parent=OP837;Note=SL1:0,SL2:0.445120846617177,SL2:SL1-ratio:Inf,downstream in operon
V	.	operon	13344024	13354717	.	+	.	ID=OP838;Name=OP838;size=3;genes=Gene:WBGene00038508,Gene:WBGene00038509,Gene:WBGene00038510
V	.	gene	13344024	13346917	.	+	.	ID=OP838.1;Name=Gene:WBGene00038508;Parent=OP838;Note=SL1:0.339966662171007,SL2:0,SL2:SL1-ratio:0,upstream in operon
V	.	gene	13349480	13351264	.	+	.	ID=OP838.2;Name=Gene:WBGene00038509;Parent=OP838;Note=SL1:0,SL2:0.314747969090503,SL2:SL1-ratio:Inf,downstream in operon
V	.	gene	13351245	13354717	.	+	.	ID=OP838.3;Name=Gene:WBGene00038510;Parent=OP838;Note=SL1:0,SL2:0.314747969090503,SL2:SL1-ratio:Inf,downstream in operon
V	.	operon	13374957	13377591	.	-	.	ID=OP839;Name=OP839;size=2;genes=Gene:WBGene00088603,Gene:WBGene00038516
V	.	gene	13374957	13376093	.	-	.	ID=OP839.2;Name=Gene:WBGene00088603;Parent=OP839;Note=SL1:0,SL2:0.443107637934977,SL2:SL1-ratio:Inf,downstream in operon
V	.	gene	13376190	13377591	.	-	.	ID=OP839.1;Name=Gene:WBGene00038516;Parent=OP839;Note=SL1:0,SL2:0,SL2:SL1-ratio:NaN,upstream in operon
V	.	operon	13539906	13545785	.	-	.	ID=OP840;Name=OP840;size=3;genes=Gene:WBGene00038546,Gene:WBGene00038547,Gene:WBGene00038548
V	.	gene	13539906	13541434	.	-	.	ID=OP840.3;Name=Gene:WBGene00038546;Parent=OP840;Note=SL1:0,SL2:0.222560423308588,SL2:SL1-ratio:Inf,downstream in operon
V	.	gene	13541544	13543245	.	-	.	ID=OP840.2;Name=Gene:WBGene00038547;Parent=OP840;Note=SL1:0.110776909483744,SL2:0.770971921849023,SL2:SL1-ratio:6.95968072626325,downstream in operon
V	.	gene	13543287	13545785	.	-	.	ID=OP840.1;Name=Gene:WBGene00038548;Parent=OP840;Note=SL1:0.629495938181005,SL2:0.110776909483744,SL2:SL1-ratio:0.175977163258346,upstream in operon
V	.	operon	13645732	13656685	.	+	.	ID=OP841;Name=OP841;size=2;genes=Gene:WBGene00038569,Gene:WBGene00038570
V	.	gene	13645732	13647687	.	+	.	ID=OP841.1;Name=Gene:WBGene00038569;Parent=OP841;Note=SL1:0.222560423308588,SL2:0,SL2:SL1-ratio:0,upstream in operon
V	.	gene	13648141	13656685	.	+	.	ID=OP841.2;Name=Gene:WBGene00038570;Parent=OP841;Note=SL1:0,SL2:0.110776909483744,SL2:SL1-ratio:Inf,downstream in operon
V	.	operon	13809423	13823176	.	-	.	ID=OP842;Name=OP842;size=5;genes=Gene:WBGene00270647,Gene:WBGene00038606,Gene:WBGene00038607,Gene:WBGene00038608,Gene:WBGene00038609
V	.	gene	13809423	13810326	.	-	.	ID=OP842.5;Name=Gene:WBGene00270647;Parent=OP842;Note=SL1:0,SL2:0.703797854666367,SL2:SL1-ratio:Inf,downstream in operon
V	.	gene	13810305	13811815	.	-	.	ID=OP842.4;Name=Gene:WBGene00038606;Parent=OP842;Note=SL1:0,SL2:0.87149766361739,SL2:SL1-ratio:Inf,downstream in operon
V	.	gene	13811958	13817629	.	-	.	ID=OP842.3;Name=Gene:WBGene00038607;Parent=OP842;Note=SL1:0,SL2:0.726879298725159,SL2:SL1-ratio:Inf,downstream in operon
V	.	gene	13817731	13820410	.	-	.	ID=OP842.2;Name=Gene:WBGene00038608;Parent=OP842;Note=SL1:0,SL2:0.588839531759788,SL2:SL1-ratio:Inf,downstream in operon
V	.	gene	13820461	13823176	.	-	.	ID=OP842.1;Name=Gene:WBGene00038609;Parent=OP842;Note=SL1:7.31408185524074,SL2:0,SL2:SL1-ratio:0,upstream in operon
V	.	operon	13979078	13985263	.	+	.	ID=OP843;Name=OP843;size=2;genes=Gene:WBGene00038639,Gene:WBGene00038640
V	.	gene	13979078	13980039	.	+	.	ID=OP843.1;Name=Gene:WBGene00038639;Parent=OP843;Note=SL1:5.5461771695888,SL2:0,SL2:SL1-ratio:0,upstream in operon
V	.	gene	13981107	13985263	.	+	.	ID=OP843.2;Name=Gene:WBGene00038640;Parent=OP843;Note=SL1:0,SL2:0.1490477340273,SL2:SL1-ratio:Inf,downstream in operon
V	.	operon	13992083	14014559	.	+	.	ID=OP844;Name=OP844;size=2;genes=Gene:WBGene00271279,Gene:WBGene00038647
V	.	gene	13992083	13992849	.	+	.	ID=OP844.1;Name=Gene:WBGene00271279;Parent=OP844;Note=SL1:0,SL2:0,SL2:SL1-ratio:NaN,upstream in operon
V	.	gene	14012475	14014559	.	+	.	ID=OP844.2;Name=Gene:WBGene00038647;Parent=OP844;Note=SL1:0,SL2:0.553884547418721,SL2:SL1-ratio:Inf,downstream in operon
V	.	operon	14018181	14024388	.	-	.	ID=OP845;Name=OP845;size=2;genes=Gene:WBGene00038649,Gene:WBGene00038650
V	.	gene	14018181	14019524	.	-	.	ID=OP845.2;Name=Gene:WBGene00038649;Parent=OP845;Note=SL1:0.332330728451232,SL2:1.44235639319085,SL2:SL1-ratio:4.34012346650186,downstream in operon
V	.	gene	14019630	14024388	.	-	.	ID=OP845.1;Name=Gene:WBGene00038650;Parent=OP845;Note=SL1:0.221553818967488,SL2:0,SL2:SL1-ratio:0,upstream in operon
V	.	operon	14154739	14157179	.	-	.	ID=OP846;Name=OP846;size=2;genes=Gene:WBGene00088627,Gene:WBGene00032679
V	.	gene	14154739	14155589	.	-	.	ID=OP846.2;Name=Gene:WBGene00088627;Parent=OP846;Note=SL1:0,SL2:0.222560423308588,SL2:SL1-ratio:Inf,downstream in operon
V	.	gene	14155590	14157179	.	-	.	ID=OP846.1;Name=Gene:WBGene00032679;Parent=OP846;Note=SL1:0.952946800068327,SL2:0,SL2:SL1-ratio:0,upstream in operon
V	.	operon	14192680	14196475	.	-	.	ID=OP847;Name=OP847;size=2;genes=Gene:WBGene00270671,Gene:WBGene00032690
V	.	gene	14192680	14193764	.	-	.	ID=OP847.2;Name=Gene:WBGene00270671;Parent=OP847;Note=SL1:0,SL2:0.332330728451232,SL2:SL1-ratio:Inf,downstream in operon
V	.	gene	14194058	14196475	.	-	.	ID=OP847.1;Name=Gene:WBGene00032690;Parent=OP847;Note=SL1:0,SL2:0,SL2:SL1-ratio:NaN,upstream in operon
V	.	operon	14196757	14198965	.	+	.	ID=OP848;Name=OP848;size=2;genes=Gene:WBGene00032691,Gene:WBGene00032692
V	.	gene	14196757	14198229	.	+	.	ID=OP848.1;Name=Gene:WBGene00032691;Parent=OP848;Note=SL1:1.99064094247653,SL2:0,SL2:SL1-ratio:0,upstream in operon
V	.	gene	14198421	14198965	.	+	.	ID=OP848.2;Name=Gene:WBGene00032692;Parent=OP848;Note=SL1:1.17767906351958,SL2:41.4942407657959,SL2:SL1-ratio:35.233912235637,downstream in operon
V	.	operon	14574652	14579875	.	+	.	ID=OP849;Name=OP849;size=3;genes=Gene:WBGene00303107,Gene:WBGene00303108,Gene:WBGene00303109
V	.	gene	14574652	14575075	.	+	.	ID=OP849.1;Name=Gene:WBGene00303107;Parent=OP849;Note=SL1:0,SL2:0,SL2:SL1-ratio:NaN,upstream in operon
V	.	gene	14575222	14576901	.	+	.	ID=OP849.2;Name=Gene:WBGene00303108;Parent=OP849;Note=SL1:0,SL2:0.18171982468129,SL2:SL1-ratio:Inf,downstream in operon
V	.	gene	14577297	14579875	.	+	.	ID=OP849.3;Name=Gene:WBGene00303109;Parent=OP849;Note=SL1:0,SL2:0.443107637934977,SL2:SL1-ratio:Inf,downstream in operon
V	.	operon	14640250	14645215	.	-	.	ID=OP850;Name=OP850;size=2;genes=Gene:WBGene00027249,Gene:WBGene00027250
V	.	gene	14640250	14643472	.	-	.	ID=OP850.2;Name=Gene:WBGene00027249;Parent=OP850;Note=SL1:0,SL2:0.314747969090503,SL2:SL1-ratio:Inf,downstream in operon
V	.	gene	14643572	14645215	.	-	.	ID=OP850.1;Name=Gene:WBGene00027250;Parent=OP850;Note=SL1:0.128495320308171,SL2:0,SL2:SL1-ratio:0,upstream in operon
V	.	operon	14645614	14663641	.	+	.	ID=OP851;Name=OP851;size=2;genes=Gene:WBGene00027251,Gene:WBGene00027254
V	.	gene	14645614	14647614	.	+	.	ID=OP851.1;Name=Gene:WBGene00027251;Parent=OP851;Note=SL1:1.13483994140396,SL2:0,SL2:SL1-ratio:0,upstream in operon
V	.	gene	14662535	14663641	.	+	.	ID=OP851.2;Name=Gene:WBGene00027254;Parent=OP851;Note=SL1:0,SL2:0.110776909483744,SL2:SL1-ratio:Inf,downstream in operon
V	.	operon	14667790	14670890	.	+	.	ID=OP852;Name=OP852;size=3;genes=Gene:WBGene00027255,Gene:WBGene00027256,Gene:WBGene00027257
V	.	gene	14667790	14668993	.	+	.	ID=OP852.1;Name=Gene:WBGene00027255;Parent=OP852;Note=SL1:2.11919911211264,SL2:0,SL2:SL1-ratio:0,upstream in operon
V	.	gene	14669031	14669909	.	+	.	ID=OP852.2;Name=Gene:WBGene00027256;Parent=OP852;Note=SL1:0.222560423308588,SL2:2.1113935639991,SL2:SL1-ratio:9.48683298050514,downstream in operon
V	.	gene	14669886	14670890	.	+	.	ID=OP852.3;Name=Gene:WBGene00027257;Parent=OP852;Note=SL1:0,SL2:1.53658054451344,SL2:SL1-ratio:Inf,downstream in operon
V	.	operon	14739249	14743489	.	-	.	ID=OP853;Name=OP853;size=2;genes=Gene:WBGene00027268,Gene:WBGene00027269
V	.	gene	14739249	14740945	.	-	.	ID=OP853.2;Name=Gene:WBGene00027268;Parent=OP853;Note=SL1:0,SL2:0.332330728451232,SL2:SL1-ratio:Inf,downstream in operon
V	.	gene	14740987	14743489	.	-	.	ID=OP853.1;Name=Gene:WBGene00027269;Parent=OP853;Note=SL1:4.8078546439695,SL2:0.256990640616341,SL2:SL1-ratio:0.0534522483824849,upstream in operon
V	.	operon	15078930	15084143	.	-	.	ID=OP854;Name=OP854;size=2;genes=Gene:WBGene00027366,Gene:WBGene00027367
V	.	gene	15078930	15082972	.	-	.	ID=OP854.2;Name=Gene:WBGene00027366;Parent=OP854;Note=SL1:0,SL2:0.256990640616341,SL2:SL1-ratio:Inf,downstream in operon
V	.	gene	15083087	15084143	.	-	.	ID=OP854.1;Name=Gene:WBGene00027367;Parent=OP854;Note=SL1:0.332330728451232,SL2:0,SL2:SL1-ratio:0,upstream in operon
V	.	operon	15199864	15207440	.	-	.	ID=OP855;Name=OP855;size=2;genes=Gene:WBGene00027379,Gene:WBGene00270709
V	.	gene	15199864	15205983	.	-	.	ID=OP855.2;Name=Gene:WBGene00027379;Parent=OP855;Note=SL1:0,SL2:0.110776909483744,SL2:SL1-ratio:Inf,downstream in operon
V	.	gene	15206081	15207440	.	-	.	ID=OP855.1;Name=Gene:WBGene00270709;Parent=OP855;Note=SL1:1.01989998651302,SL2:0,SL2:SL1-ratio:0,upstream in operon
V	.	operon	15387254	15415691	.	+	.	ID=OP856;Name=OP856;size=2;genes=Gene:WBGene00271438,Gene:WBGene00027434
V	.	gene	15387254	15387901	.	+	.	ID=OP856.1;Name=Gene:WBGene00271438;Parent=OP856;Note=SL1:0.221553818967488,SL2:0,SL2:SL1-ratio:0,upstream in operon
V	.	gene	15395867	15415691	.	+	.	ID=OP856.2;Name=Gene:WBGene00027434;Parent=OP856;Note=SL1:0.110776909483744,SL2:0.298095468054599,SL2:SL1-ratio:2.69095310064001,downstream in operon
V	.	operon	15461140	15464168	.	-	.	ID=OP857;Name=OP857;size=2;genes=Gene:WBGene00027441,Gene:WBGene00027442
V	.	gene	15461140	15462539	.	-	.	ID=OP857.2;Name=Gene:WBGene00027441;Parent=OP857;Note=SL1:0,SL2:0.110776909483744,SL2:SL1-ratio:Inf,downstream in operon
V	.	gene	15462673	15464168	.	-	.	ID=OP857.1;Name=Gene:WBGene00027442;Parent=OP857;Note=SL1:0,SL2:0,SL2:SL1-ratio:NaN,upstream in operon
V	.	operon	16126719	16131991	.	+	.	ID=OP858;Name=OP858;size=2;genes=Gene:WBGene00036834,Gene:WBGene00036833
V	.	gene	16126719	16129882	.	+	.	ID=OP858.1;Name=Gene:WBGene00036834;Parent=OP858;Note=SL1:0.256990640616341,SL2:0,SL2:SL1-ratio:0,upstream in operon
V	.	gene	16129991	16131991	.	+	.	ID=OP858.2;Name=Gene:WBGene00036833;Parent=OP858;Note=SL1:0,SL2:0.221553818967488,SL2:SL1-ratio:Inf,downstream in operon
V	.	operon	16149131	16155936	.	+	.	ID=OP859;Name=OP859;size=2;genes=Gene:WBGene00036837,Gene:WBGene00271710
V	.	gene	16149131	16153419	.	+	.	ID=OP859.1;Name=Gene:WBGene00036837;Parent=OP859;Note=SL1:0,SL2:0,SL2:SL1-ratio:NaN,upstream in operon
V	.	gene	16153591	16155936	.	+	.	ID=OP859.2;Name=Gene:WBGene00271710;Parent=OP859;Note=SL1:0,SL2:0.314747969090503,SL2:SL1-ratio:Inf,downstream in operon
V	.	operon	16323826	16335345	.	-	.	ID=OP860;Name=OP860;size=2;genes=Gene:WBGene00042136,Gene:WBGene00042137
V	.	gene	16323826	16330025	.	-	.	ID=OP860.2;Name=Gene:WBGene00042136;Parent=OP860;Note=SL1:0,SL2:0.256990640616341,SL2:SL1-ratio:Inf,downstream in operon
V	.	gene	16330100	16335345	.	-	.	ID=OP860.1;Name=Gene:WBGene00042137;Parent=OP860;Note=SL1:0.574648541999357,SL2:0,SL2:SL1-ratio:0,upstream in operon
V	.	operon	16353879	16358078	.	-	.	ID=OP861;Name=OP861;size=2;genes=Gene:WBGene00041980,Gene:WBGene00042285
V	.	gene	16353879	16355605	.	-	.	ID=OP861.2;Name=Gene:WBGene00041980;Parent=OP861;Note=SL1:0.110776909483744,SL2:0.332330728451232,SL2:SL1-ratio:3,downstream in operon
V	.	gene	16357378	16358078	.	-	.	ID=OP861.1;Name=Gene:WBGene00042285;Parent=OP861;Note=SL1:0.18171982468129,SL2:0,SL2:SL1-ratio:0,upstream in operon
V	.	operon	16390123	16396076	.	+	.	ID=OP862;Name=OP862;size=2;genes=Gene:WBGene00270313,Gene:WBGene00088101
V	.	gene	16390123	16390404	.	+	.	ID=OP862.1;Name=Gene:WBGene00270313;Parent=OP862;Note=SL1:0.443107637934977,SL2:0,SL2:SL1-ratio:0,upstream in operon
V	.	gene	16394054	16396076	.	+	.	ID=OP862.2;Name=Gene:WBGene00088101;Parent=OP862;Note=SL1:0,SL2:0.110776909483744,SL2:SL1-ratio:Inf,downstream in operon
V	.	operon	16446628	16449748	.	-	.	ID=OP863;Name=OP863;size=2;genes=Gene:WBGene00088702,Gene:WBGene00042199
V	.	gene	16446628	16448077	.	-	.	ID=OP863.2;Name=Gene:WBGene00088702;Parent=OP863;Note=SL1:0,SL2:0.110776909483744,SL2:SL1-ratio:Inf,downstream in operon
V	.	gene	16448774	16449748	.	-	.	ID=OP863.1;Name=Gene:WBGene00042199;Parent=OP863;Note=SL1:0.110776909483744,SL2:0,SL2:SL1-ratio:0,upstream in operon
V	.	operon	16455753	16474617	.	-	.	ID=OP864;Name=OP864;size=2;genes=Gene:WBGene00088703,Gene:WBGene00042202
V	.	gene	16455753	16467348	.	-	.	ID=OP864.2;Name=Gene:WBGene00088703;Parent=OP864;Note=SL1:0,SL2:0.221553818967488,SL2:SL1-ratio:Inf,downstream in operon
V	.	gene	16467497	16474617	.	-	.	ID=OP864.1;Name=Gene:WBGene00042202;Parent=OP864;Note=SL1:0.314747969090503,SL2:0,SL2:SL1-ratio:0,upstream in operon
V	.	operon	16815907	16826990	.	+	.	ID=OP865;Name=OP865;size=8;genes=Gene:WBGene00088716,Gene:WBGene00088715,Gene:WBGene00088714,Gene:WBGene00088713,Gene:WBGene00088712,Gene:WBGene00088711,Gene:WBGene00088710,Gene:WBGene00088709
V	.	gene	16815907	16816324	.	+	.	ID=OP865.1;Name=Gene:WBGene00088716;Parent=OP865;Note=SL1:0.385485960924512,SL2:0,SL2:SL1-ratio:0,upstream in operon
V	.	gene	16816426	16816782	.	+	.	ID=OP865.2;Name=Gene:WBGene00088715;Parent=OP865;Note=SL1:0.222560423308588,SL2:1.44009982328867,SL2:SL1-ratio:6.47060156464531,downstream in operon
V	.	gene	16816890	16817955	.	+	.	ID=OP865.3;Name=Gene:WBGene00088714;Parent=OP865;Note=SL1:0,SL2:2.21553818967488,SL2:SL1-ratio:Inf,downstream in operon
V	.	gene	16818055	16819697	.	+	.	ID=OP865.4;Name=Gene:WBGene00088713;Parent=OP865;Note=SL1:0.110776909483744,SL2:1.55087673277242,SL2:SL1-ratio:14,downstream in operon
V	.	gene	16819684	16820943	.	+	.	ID=OP865.5;Name=Gene:WBGene00088712;Parent=OP865;Note=SL1:0,SL2:1.10776909483744,SL2:SL1-ratio:Inf,downstream in operon
V	.	gene	16821329	16822779	.	+	.	ID=OP865.6;Name=Gene:WBGene00088711;Parent=OP865;Note=SL1:0.110776909483744,SL2:3.98796874141479,SL2:SL1-ratio:36,downstream in operon
V	.	gene	16823145	16825344	.	+	.	ID=OP865.7;Name=Gene:WBGene00088710;Parent=OP865;Note=SL1:0.110776909483744,SL2:1.21854600432119,SL2:SL1-ratio:11,downstream in operon
V	.	gene	16825449	16826990	.	+	.	ID=OP865.8;Name=Gene:WBGene00088709;Parent=OP865;Note=SL1:0,SL2:0.110776909483744,SL2:SL1-ratio:Inf,downstream in operon
V	.	operon	17098519	17102758	.	-	.	ID=OP866;Name=OP866;size=2;genes=Gene:WBGene00041282,Gene:WBGene00250061
V	.	gene	17098519	17102758	.	-	.	ID=OP866.2;Name=Gene:WBGene00041282;Parent=OP866;Note=SL1:0,SL2:0.664661456902465,SL2:SL1-ratio:Inf,downstream in operon
V	.	gene	17099890	17100023	.	-	.	ID=OP866.1;Name=Gene:WBGene00250061;Parent=OP866;Note=SL1:0,SL2:0,SL2:SL1-ratio:NaN,upstream in operon
V	.	operon	17529302	17534082	.	+	.	ID=OP867;Name=OP867;size=2;genes=Gene:WBGene00037970,Gene:WBGene00037969
V	.	gene	17529302	17530713	.	+	.	ID=OP867.1;Name=Gene:WBGene00037970;Parent=OP867;Note=SL1:70.3248678077262,SL2:0.363439649362579,SL2:SL1-ratio:0.00516801041640423,upstream in operon
V	.	gene	17531043	17534082	.	+	.	ID=OP867.2;Name=Gene:WBGene00037969;Parent=OP867;Note=SL1:1.21901364254012,SL2:4.62939946955833,SL2:SL1-ratio:3.7976600983003,downstream in operon
V	.	operon	17851038	17871108	.	+	.	ID=OP868;Name=OP868;size=2;genes=Gene:WBGene00037373,Gene:WBGene00042571
V	.	gene	17851038	17855231	.	+	.	ID=OP868.1;Name=Gene:WBGene00037373;Parent=OP868;Note=SL1:0.221553818967488,SL2:0,SL2:SL1-ratio:0,upstream in operon
V	.	gene	17864590	17871108	.	+	.	ID=OP868.2;Name=Gene:WBGene00042571;Parent=OP868;Note=SL1:0,SL2:0.447143202081899,SL2:SL1-ratio:Inf,downstream in operon
V	.	operon	18044230	18051627	.	+	.	ID=OP869;Name=OP869;size=2;genes=Gene:WBGene00042069,Gene:WBGene00042070
V	.	gene	18044230	18045934	.	+	.	ID=OP869.1;Name=Gene:WBGene00042069;Parent=OP869;Note=SL1:0.553884547418721,SL2:0.513981281232682,SL2:SL1-ratio:0.927957430168434,upstream in operon
V	.	gene	18046039	18051627	.	+	.	ID=OP869.2;Name=Gene:WBGene00042070;Parent=OP869;Note=SL1:0,SL2:0.588839531759788,SL2:SL1-ratio:Inf,downstream in operon
V	.	operon	18064562	18074826	.	+	.	ID=OP870;Name=OP870;size=2;genes=Gene:WBGene00042074,Gene:WBGene00042075
V	.	gene	18064562	18071696	.	+	.	ID=OP870.1;Name=Gene:WBGene00042074;Parent=OP870;Note=SL1:0.18171982468129,SL2:0,SL2:SL1-ratio:0,upstream in operon
V	.	gene	18072148	18074826	.	+	.	ID=OP870.2;Name=Gene:WBGene00042075;Parent=OP870;Note=SL1:0,SL2:0.332330728451232,SL2:SL1-ratio:Inf,downstream in operon
V	.	operon	18102418	18119898	.	+	.	ID=OP871;Name=OP871;size=2;genes=Gene:WBGene00088800,Gene:WBGene00039332
V	.	gene	18102418	18111040	.	+	.	ID=OP871.1;Name=Gene:WBGene00088800;Parent=OP871;Note=SL1:0.1490477340273,SL2:0,SL2:SL1-ratio:0,upstream in operon
V	.	gene	18111185	18119898	.	+	.	ID=OP871.2;Name=Gene:WBGene00039332;Parent=OP871;Note=SL1:0,SL2:0.1490477340273,SL2:SL1-ratio:Inf,downstream in operon
V	.	operon	18329286	18333643	.	+	.	ID=OP872;Name=OP872;size=2;genes=Gene:WBGene00033776,Gene:WBGene00033777
V	.	gene	18329286	18330859	.	+	.	ID=OP872.1;Name=Gene:WBGene00033776;Parent=OP872;Note=SL1:2.16925067528244,SL2:0.18171982468129,SL2:SL1-ratio:0.0837707816583391,upstream in operon
V	.	gene	18330838	18333643	.	+	.	ID=OP872.2;Name=Gene:WBGene00033777;Parent=OP872;Note=SL1:0,SL2:0.18171982468129,SL2:SL1-ratio:Inf,downstream in operon
V	.	operon	18334374	18341248	.	+	.	ID=OP873;Name=OP873;size=2;genes=Gene:WBGene00033778,Gene:WBGene00033779
V	.	gene	18334374	18339252	.	+	.	ID=OP873.1;Name=Gene:WBGene00033778;Parent=OP873;Note=SL1:0.18171982468129,SL2:0,SL2:SL1-ratio:0,upstream in operon
V	.	gene	18339384	18341248	.	+	.	ID=OP873.2;Name=Gene:WBGene00033779;Parent=OP873;Note=SL1:0,SL2:0.287324270999679,SL2:SL1-ratio:Inf,downstream in operon
V	.	operon	18456558	18463052	.	+	.	ID=OP874;Name=OP874;size=2;genes=Gene:WBGene00033795,Gene:WBGene00033796
V	.	gene	18456558	18458470	.	+	.	ID=OP874.1;Name=Gene:WBGene00033795;Parent=OP874;Note=SL1:0.406337880846708,SL2:0,SL2:SL1-ratio:0,upstream in operon
V	.	gene	18458496	18463052	.	+	.	ID=OP874.2;Name=Gene:WBGene00033796;Parent=OP874;Note=SL1:0,SL2:0.128495320308171,SL2:SL1-ratio:Inf,downstream in operon
V	.	operon	18676408	18685464	.	-	.	ID=OP875;Name=OP875;size=2;genes=Gene:WBGene00270677,Gene:WBGene00026384
V	.	gene	18676408	18682919	.	-	.	ID=OP875.2;Name=Gene:WBGene00270677;Parent=OP875;Note=SL1:0,SL2:0.110776909483744,SL2:SL1-ratio:Inf,downstream in operon
V	.	gene	18683031	18685464	.	-	.	ID=OP875.1;Name=Gene:WBGene00026384;Parent=OP875;Note=SL1:0,SL2:0,SL2:SL1-ratio:NaN,upstream in operon
V	.	operon	18893286	18898355	.	+	.	ID=OP876;Name=OP876;size=2;genes=Gene:WBGene00027993,Gene:WBGene00027994
V	.	gene	18893286	18894023	.	+	.	ID=OP876.1;Name=Gene:WBGene00027993;Parent=OP876;Note=SL1:0.596190936109198,SL2:0.655200145656717,SL2:SL1-ratio:1.0989770323122,upstream in operon
V	.	gene	18895092	18898355	.	+	.	ID=OP876.2;Name=Gene:WBGene00027994;Parent=OP876;Note=SL1:0,SL2:0.445120846617177,SL2:SL1-ratio:Inf,downstream in operon
V	.	operon	18938453	18968791	.	+	.	ID=OP877;Name=OP877;size=2;genes=Gene:WBGene00027998,Gene:WBGene00028002
V	.	gene	18938453	18957032	.	+	.	ID=OP877.1;Name=Gene:WBGene00027998;Parent=OP877;Note=SL1:0.332330728451232,SL2:0,SL2:SL1-ratio:0,upstream in operon
V	.	gene	18958652	18968791	.	+	.	ID=OP877.2;Name=Gene:WBGene00028002;Parent=OP877;Note=SL1:0,SL2:0.222560423308588,SL2:SL1-ratio:Inf,downstream in operon
V	.	operon	19239920	19245224	.	-	.	ID=OP878;Name=OP878;size=2;genes=Gene:WBGene00028053,Gene:WBGene00028054
V	.	gene	19239920	19243301	.	-	.	ID=OP878.2;Name=Gene:WBGene00028053;Parent=OP878;Note=SL1:0.221553818967488,SL2:0.664661456902465,SL2:SL1-ratio:3,downstream in operon
V	.	gene	19243343	19245224	.	-	.	ID=OP878.1;Name=Gene:WBGene00028054;Parent=OP878;Note=SL1:0.332330728451232,SL2:0,SL2:SL1-ratio:0,upstream in operon
V	.	operon	19470629	19484156	.	+	.	ID=OP879;Name=OP879;size=4;genes=Gene:WBGene00041986,Gene:WBGene00041987,Gene:WBGene00041988,Gene:WBGene00041989
V	.	gene	19470629	19473463	.	+	.	ID=OP879.1;Name=Gene:WBGene00041986;Parent=OP879;Note=SL1:0.1490477340273,SL2:0,SL2:SL1-ratio:0,upstream in operon
V	.	gene	19473894	19476643	.	+	.	ID=OP879.2;Name=Gene:WBGene00041987;Parent=OP879;Note=SL1:0.110776909483744,SL2:0.256990640616341,SL2:SL1-ratio:2.31989357542108,downstream in operon
V	.	gene	19477391	19482449	.	+	.	ID=OP879.3;Name=Gene:WBGene00041988;Parent=OP879;Note=SL1:0,SL2:0.18171982468129,SL2:SL1-ratio:Inf,downstream in operon
V	.	gene	19482558	19484156	.	+	.	ID=OP879.4;Name=Gene:WBGene00041989;Parent=OP879;Note=SL1:0.221553818967488,SL2:0.629495938181005,SL2:SL1-ratio:2.84127775867127,downstream in operon
X	.	operon	196173	199722	.	-	.	ID=OP880;Name=OP880;size=2;genes=Gene:WBGene00029946,Gene:WBGene00029947
X	.	gene	196173	197694	.	-	.	ID=OP880.2;Name=Gene:WBGene00029946;Parent=OP880;Note=SL1:0.110776909483744,SL2:0.287324270999679,SL2:SL1-ratio:2.59371986760329,downstream in operon
X	.	gene	197796	199722	.	-	.	ID=OP880.1;Name=Gene:WBGene00029947;Parent=OP880;Note=SL1:0,SL2:0,SL2:SL1-ratio:NaN,upstream in operon
X	.	operon	223534	226924	.	-	.	ID=OP881;Name=OP881;size=2;genes=Gene:WBGene00029954,Gene:WBGene00029955
X	.	gene	223534	224955	.	-	.	ID=OP881.2;Name=Gene:WBGene00029954;Parent=OP881;Note=SL1:0,SL2:0.222560423308588,SL2:SL1-ratio:Inf,downstream in operon
X	.	gene	225056	226924	.	-	.	ID=OP881.1;Name=Gene:WBGene00029955;Parent=OP881;Note=SL1:0.110776909483744,SL2:0,SL2:SL1-ratio:0,upstream in operon
X	.	operon	627175	634032	.	-	.	ID=OP882;Name=OP882;size=2;genes=Gene:WBGene00030032,Gene:WBGene00030033
X	.	gene	627175	629197	.	-	.	ID=OP882.2;Name=Gene:WBGene00030032;Parent=OP882;Note=SL1:0,SL2:0.222560423308588,SL2:SL1-ratio:Inf,downstream in operon
X	.	gene	629541	634032	.	-	.	ID=OP882.1;Name=Gene:WBGene00030033;Parent=OP882;Note=SL1:0,SL2:0,SL2:SL1-ratio:NaN,upstream in operon
X	.	operon	1306041	1313611	.	+	.	ID=OP883;Name=OP883;size=2;genes=Gene:WBGene00036286,Gene:WBGene00036285
X	.	gene	1306041	1311167	.	+	.	ID=OP883.1;Name=Gene:WBGene00036286;Parent=OP883;Note=SL1:0.1490477340273,SL2:0,SL2:SL1-ratio:0,upstream in operon
X	.	gene	1311275	1313611	.	+	.	ID=OP883.2;Name=Gene:WBGene00036285;Parent=OP883;Note=SL1:0.447143202081899,SL2:2.77977879616967,SL2:SL1-ratio:6.21675289532977,downstream in operon
X	.	operon	2907064	2911429	.	-	.	ID=OP884;Name=OP884;size=2;genes=Gene:WBGene00036045,Gene:WBGene00036044
X	.	gene	2907064	2909107	.	-	.	ID=OP884.2;Name=Gene:WBGene00036045;Parent=OP884;Note=SL1:0.110776909483744,SL2:1.95295978857578,SL2:SL1-ratio:17.6296648613614,downstream in operon
X	.	gene	2909086	2911429	.	-	.	ID=OP884.1;Name=Gene:WBGene00036044;Parent=OP884;Note=SL1:2.68613620057889,SL2:1.95295978857578,SL2:SL1-ratio:0.727051661846072,upstream in operon
X	.	operon	3357616	3367828	.	+	.	ID=OP885;Name=OP885;size=3;genes=Gene:WBGene00025076,Gene:WBGene00025078,Gene:WBGene00025079
X	.	gene	3357616	3361309	.	+	.	ID=OP885.1;Name=Gene:WBGene00025076;Parent=OP885;Note=SL1:0,SL2:0,SL2:SL1-ratio:NaN,upstream in operon
X	.	gene	3363313	3367036	.	+	.	ID=OP885.2;Name=Gene:WBGene00025078;Parent=OP885;Note=SL1:0.18171982468129,SL2:0.852341529557472,SL2:SL1-ratio:4.69041575982343,downstream in operon
X	.	gene	3367015	3367828	.	+	.	ID=OP885.3;Name=Gene:WBGene00025079;Parent=OP885;Note=SL1:0.128495320308171,SL2:0.852341529557472,SL2:SL1-ratio:6.6332495807108,downstream in operon
X	.	operon	3973600	3977164	.	+	.	ID=OP886;Name=OP886;size=2;genes=Gene:WBGene00025185,Gene:WBGene00088910
X	.	gene	3973600	3975475	.	+	.	ID=OP886.1;Name=Gene:WBGene00025185;Parent=OP886;Note=SL1:0.256990640616341,SL2:0,SL2:SL1-ratio:0,upstream in operon
X	.	gene	3975587	3977164	.	+	.	ID=OP886.2;Name=Gene:WBGene00088910;Parent=OP886;Note=SL1:0,SL2:0.886215275869953,SL2:SL1-ratio:Inf,downstream in operon
X	.	operon	4374994	4379078	.	-	.	ID=OP887;Name=OP887;size=2;genes=Gene:WBGene00025234,Gene:WBGene00025235
X	.	gene	4374994	4377793	.	-	.	ID=OP887.2;Name=Gene:WBGene00025234;Parent=OP887;Note=SL1:0,SL2:0.298095468054599,SL2:SL1-ratio:Inf,downstream in operon
X	.	gene	4377790	4379078	.	-	.	ID=OP887.1;Name=Gene:WBGene00025235;Parent=OP887;Note=SL1:0.447143202081899,SL2:0.385485960924512,SL2:SL1-ratio:0.862108512730796,upstream in operon
X	.	operon	5284819	5291712	.	+	.	ID=OP888;Name=OP888;size=2;genes=Gene:WBGene00037018,Gene:WBGene00037019
X	.	gene	5284819	5287512	.	+	.	ID=OP888.1;Name=Gene:WBGene00037018;Parent=OP888;Note=SL1:0,SL2:0,SL2:SL1-ratio:NaN,upstream in operon
X	.	gene	5287605	5291712	.	+	.	ID=OP888.2;Name=Gene:WBGene00037019;Parent=OP888;Note=SL1:0,SL2:0.110776909483744,SL2:SL1-ratio:Inf,downstream in operon
X	.	operon	5541815	5553027	.	+	.	ID=OP889;Name=OP889;size=2;genes=Gene:WBGene00037051,Gene:WBGene00088951
X	.	gene	5541815	5543795	.	+	.	ID=OP889.1;Name=Gene:WBGene00037051;Parent=OP889;Note=SL1:0,SL2:0,SL2:SL1-ratio:NaN,upstream in operon
X	.	gene	5544850	5553027	.	+	.	ID=OP889.2;Name=Gene:WBGene00088951;Parent=OP889;Note=SL1:0,SL2:0.110776909483744,SL2:SL1-ratio:Inf,downstream in operon
X	.	operon	5553122	5569550	.	+	.	ID=OP890;Name=OP890;size=2;genes=Gene:WBGene00088953,Gene:WBGene00088954
X	.	gene	5553122	5556841	.	+	.	ID=OP890.1;Name=Gene:WBGene00088953;Parent=OP890;Note=SL1:0,SL2:0,SL2:SL1-ratio:NaN,upstream in operon
X	.	gene	5556966	5569550	.	+	.	ID=OP890.2;Name=Gene:WBGene00088954;Parent=OP890;Note=SL1:0,SL2:0.128495320308171,SL2:SL1-ratio:Inf,downstream in operon
X	.	operon	6544260	6549137	.	+	.	ID=OP891;Name=OP891;size=2;genes=Gene:WBGene00027148,Gene:WBGene00027147
X	.	gene	6544260	6547812	.	+	.	ID=OP891.1;Name=Gene:WBGene00027148;Parent=OP891;Note=SL1:0,SL2:0,SL2:SL1-ratio:NaN,upstream in operon
X	.	gene	6548143	6549137	.	+	.	ID=OP891.2;Name=Gene:WBGene00027147;Parent=OP891;Note=SL1:0,SL2:0.221553818967488,SL2:SL1-ratio:Inf,downstream in operon
X	.	operon	7108194	7150047	.	+	.	ID=OP892;Name=OP892;size=2;genes=Gene:WBGene00036891,Gene:WBGene00036885
X	.	gene	7108194	7117086	.	+	.	ID=OP892.1;Name=Gene:WBGene00036891;Parent=OP892;Note=SL1:0,SL2:0,SL2:SL1-ratio:NaN,upstream in operon
X	.	gene	7144701	7150047	.	+	.	ID=OP892.2;Name=Gene:WBGene00036885;Parent=OP892;Note=SL1:0,SL2:0.110776909483744,SL2:SL1-ratio:Inf,downstream in operon
X	.	operon	8163283	8165942	.	-	.	ID=OP893;Name=OP893;size=2;genes=Gene:WBGene00000333,Gene:WBGene00000332
X	.	gene	8163283	8164564	.	-	.	ID=OP893.2;Name=Gene:WBGene00000333;Parent=OP893;Note=SL1:0.128495320308171,SL2:5.74648541999357,SL2:SL1-ratio:44.7213595499958,downstream in operon
X	.	gene	8164674	8165942	.	-	.	ID=OP893.1;Name=Gene:WBGene00000332;Parent=OP893;Note=SL1:9.62429091328641,SL2:0.553884547418721,SL2:SL1-ratio:0.0575506863216363,upstream in operon
X	.	operon	8217459	8224564	.	+	.	ID=OP894;Name=OP894;size=2;genes=Gene:WBGene00034741,Gene:WBGene00034742
X	.	gene	8217459	8221347	.	+	.	ID=OP894.1;Name=Gene:WBGene00034741;Parent=OP894;Note=SL1:0,SL2:0,SL2:SL1-ratio:NaN,upstream in operon
X	.	gene	8221420	8224564	.	+	.	ID=OP894.2;Name=Gene:WBGene00034742;Parent=OP894;Note=SL1:0.128495320308171,SL2:0.445120846617177,SL2:SL1-ratio:3.46410161513776,downstream in operon
X	.	operon	8330087	8333726	.	+	.	ID=OP895;Name=OP895;size=2;genes=Gene:WBGene00271346,Gene:WBGene00034754
X	.	gene	8330087	8331126	.	+	.	ID=OP895.1;Name=Gene:WBGene00271346;Parent=OP895;Note=SL1:0,SL2:0,SL2:SL1-ratio:NaN,upstream in operon
X	.	gene	8332747	8333726	.	+	.	ID=OP895.2;Name=Gene:WBGene00034754;Parent=OP895;Note=SL1:0,SL2:0.110776909483744,SL2:SL1-ratio:Inf,downstream in operon
X	.	operon	10011112	10017462	.	+	.	ID=OP896;Name=OP896;size=2;genes=Gene:WBGene00034984,Gene:WBGene00034985
X	.	gene	10011112	10014285	.	+	.	ID=OP896.1;Name=Gene:WBGene00034984;Parent=OP896;Note=SL1:0.110776909483744,SL2:0,SL2:SL1-ratio:0,upstream in operon
X	.	gene	10014942	10017462	.	+	.	ID=OP896.2;Name=Gene:WBGene00034985;Parent=OP896;Note=SL1:0,SL2:0.110776909483744,SL2:SL1-ratio:Inf,downstream in operon
X	.	operon	10051506	10055112	.	+	.	ID=OP897;Name=OP897;size=2;genes=Gene:WBGene00034992,Gene:WBGene00034993
X	.	gene	10051506	10054406	.	+	.	ID=OP897.1;Name=Gene:WBGene00034992;Parent=OP897;Note=SL1:0.221553818967488,SL2:0,SL2:SL1-ratio:0,upstream in operon
X	.	gene	10054500	10055112	.	+	.	ID=OP897.2;Name=Gene:WBGene00034993;Parent=OP897;Note=SL1:2.35535812703915,SL2:28.8391136595051,SL2:SL1-ratio:12.2440461721878,downstream in operon
X	.	operon	10548169	10561789	.	+	.	ID=OP898;Name=OP898;size=2;genes=Gene:WBGene00035067,Gene:WBGene00035068
X	.	gene	10548169	10559107	.	+	.	ID=OP898.1;Name=Gene:WBGene00035067;Parent=OP898;Note=SL1:0.447143202081899,SL2:0.445120846617177,SL2:SL1-ratio:0.995477163791586,upstream in operon
X	.	gene	10559025	10561789	.	+	.	ID=OP898.2;Name=Gene:WBGene00035068;Parent=OP898;Note=SL1:0,SL2:0.445120846617177,SL2:SL1-ratio:Inf,downstream in operon
X	.	operon	10581668	10584939	.	+	.	ID=OP899;Name=OP899;size=2;genes=Gene:WBGene00035072,Gene:WBGene00255554
X	.	gene	10581668	10583481	.	+	.	ID=OP899.1;Name=Gene:WBGene00035072;Parent=OP899;Note=SL1:0,SL2:0,SL2:SL1-ratio:NaN,upstream in operon
X	.	gene	10583529	10584939	.	+	.	ID=OP899.2;Name=Gene:WBGene00255554;Parent=OP899;Note=SL1:0.385485960924512,SL2:3.24561984890735,SL2:SL1-ratio:8.41955396021006,downstream in operon
X	.	operon	10633720	10640828	.	+	.	ID=OP900;Name=OP900;size=2;genes=Gene:WBGene00035080,Gene:WBGene00035081
X	.	gene	10633720	10637142	.	+	.	ID=OP900.1;Name=Gene:WBGene00035080;Parent=OP900;Note=SL1:0,SL2:0,SL2:SL1-ratio:NaN,upstream in operon
X	.	gene	10637178	10640828	.	+	.	ID=OP900.2;Name=Gene:WBGene00035081;Parent=OP900;Note=SL1:0,SL2:0.221553818967488,SL2:SL1-ratio:Inf,downstream in operon
X	.	operon	11281830	11290011	.	-	.	ID=OP901;Name=OP901;size=2;genes=Gene:WBGene00035179,Gene:WBGene00035180
X	.	gene	11281830	11284773	.	-	.	ID=OP901.2;Name=Gene:WBGene00035179;Parent=OP901;Note=SL1:0,SL2:0.221553818967488,SL2:SL1-ratio:Inf,downstream in operon
X	.	gene	11285369	11290011	.	-	.	ID=OP901.1;Name=Gene:WBGene00035180;Parent=OP901;Note=SL1:0.128495320308171,SL2:0,SL2:SL1-ratio:0,upstream in operon
X	.	operon	11601941	11610649	.	+	.	ID=OP902;Name=OP902;size=2;genes=Gene:WBGene00035239,Gene:WBGene00035240
X	.	gene	11601941	11606501	.	+	.	ID=OP902.1;Name=Gene:WBGene00035239;Parent=OP902;Note=SL1:0,SL2:0,SL2:SL1-ratio:NaN,upstream in operon
X	.	gene	11606569	11610649	.	+	.	ID=OP902.2;Name=Gene:WBGene00035240;Parent=OP902;Note=SL1:0,SL2:0.110776909483744,SL2:SL1-ratio:Inf,downstream in operon
X	.	operon	11630471	11633205	.	-	.	ID=OP903;Name=OP903;size=2;genes=Gene:WBGene00164982,Gene:WBGene00035245
X	.	gene	11630471	11631699	.	-	.	ID=OP903.2;Name=Gene:WBGene00164982;Parent=OP903;Note=SL1:0.110776909483744,SL2:0.314747969090503,SL2:SL1-ratio:2.84127775867127,downstream in operon
X	.	gene	11631782	11633205	.	-	.	ID=OP903.1;Name=Gene:WBGene00035245;Parent=OP903;Note=SL1:0,SL2:0,SL2:SL1-ratio:NaN,upstream in operon
X	.	operon	11734880	11740569	.	+	.	ID=OP904;Name=OP904;size=2;genes=Gene:WBGene00027581,Gene:WBGene00027582
X	.	gene	11734880	11737880	.	+	.	ID=OP904.1;Name=Gene:WBGene00027581;Parent=OP904;Note=SL1:0.256990640616341,SL2:0,SL2:SL1-ratio:0,upstream in operon
X	.	gene	11737931	11740569	.	+	.	ID=OP904.2;Name=Gene:WBGene00027582;Parent=OP904;Note=SL1:0,SL2:0.256990640616341,SL2:SL1-ratio:Inf,downstream in operon
X	.	operon	11890655	11900138	.	-	.	ID=OP905;Name=OP905;size=2;genes=Gene:WBGene00303320,Gene:WBGene00027610
X	.	gene	11890655	11891440	.	-	.	ID=OP905.2;Name=Gene:WBGene00303320;Parent=OP905;Note=SL1:0,SL2:0.128495320308171,SL2:SL1-ratio:Inf,downstream in operon
X	.	gene	11891536	11900138	.	-	.	ID=OP905.1;Name=Gene:WBGene00027610;Parent=OP905;Note=SL1:0,SL2:0,SL2:SL1-ratio:NaN,upstream in operon
X	.	operon	11961329	11968380	.	-	.	ID=OP906;Name=OP906;size=2;genes=Gene:WBGene00027623,Gene:WBGene00027624
X	.	gene	11961329	11964171	.	-	.	ID=OP906.2;Name=Gene:WBGene00027623;Parent=OP906;Note=SL1:0,SL2:0.443107637934977,SL2:SL1-ratio:Inf,downstream in operon
X	.	gene	11964215	11968380	.	-	.	ID=OP906.1;Name=Gene:WBGene00027624;Parent=OP906;Note=SL1:0,SL2:0,SL2:SL1-ratio:NaN,upstream in operon
X	.	operon	11974431	11976320	.	+	.	ID=OP907;Name=OP907;size=2;genes=Gene:WBGene00027626,Gene:WBGene00270770
X	.	gene	11974431	11975544	.	+	.	ID=OP907.1;Name=Gene:WBGene00027626;Parent=OP907;Note=SL1:1.78048338646871,SL2:0,SL2:SL1-ratio:0,upstream in operon
X	.	gene	11975660	11976320	.	+	.	ID=OP907.2;Name=Gene:WBGene00270770;Parent=OP907;Note=SL1:0.1490477340273,SL2:1.12019623188241,SL2:SL1-ratio:7.51568777071938,downstream in operon
X	.	operon	12057150	12067578	.	+	.	ID=OP908;Name=OP908;size=2;genes=Gene:WBGene00185467,Gene:WBGene00032114
X	.	gene	12057150	12057222	.	+	.	ID=OP908.1;Name=Gene:WBGene00185467;Parent=OP908;Note=SL1:0,SL2:0,SL2:SL1-ratio:NaN,upstream in operon
X	.	gene	12065759	12067578	.	+	.	ID=OP908.2;Name=Gene:WBGene00032114;Parent=OP908;Note=SL1:0,SL2:0.1490477340273,SL2:SL1-ratio:Inf,downstream in operon
X	.	operon	12177551	12183208	.	-	.	ID=OP909;Name=OP909;size=2;genes=Gene:WBGene00032135,Gene:WBGene00032136
X	.	gene	12177551	12179363	.	-	.	ID=OP909.2;Name=Gene:WBGene00032135;Parent=OP909;Note=SL1:0,SL2:0.314747969090503,SL2:SL1-ratio:Inf,downstream in operon
X	.	gene	12179543	12183208	.	-	.	ID=OP909.1;Name=Gene:WBGene00032136;Parent=OP909;Note=SL1:0.1490477340273,SL2:0,SL2:SL1-ratio:0,upstream in operon
X	.	operon	12962814	12966254	.	+	.	ID=OP910;Name=OP910;size=2;genes=Gene:WBGene00036566,Gene:WBGene00036567
X	.	gene	12962814	12964232	.	+	.	ID=OP910.1;Name=Gene:WBGene00036566;Parent=OP910;Note=SL1:0.596190936109198,SL2:0,SL2:SL1-ratio:0,upstream in operon
X	.	gene	12964335	12966254	.	+	.	ID=OP910.2;Name=Gene:WBGene00036567;Parent=OP910;Note=SL1:0,SL2:0.363439649362579,SL2:SL1-ratio:Inf,downstream in operon
X	.	operon	14465806	14478374	.	-	.	ID=OP911;Name=OP911;size=2;genes=Gene:WBGene00023593,Gene:WBGene00023594
X	.	gene	14465806	14473524	.	-	.	ID=OP911.2;Name=Gene:WBGene00023593;Parent=OP911;Note=SL1:0,SL2:0.1490477340273,SL2:SL1-ratio:Inf,downstream in operon
X	.	gene	14473661	14478374	.	-	.	ID=OP911.1;Name=Gene:WBGene00023594;Parent=OP911;Note=SL1:0.1490477340273,SL2:0,SL2:SL1-ratio:0,upstream in operon
X	.	operon	15785900	15790108	.	-	.	ID=OP912;Name=OP912;size=2;genes=Gene:WBGene00089393,Gene:WBGene00035724
X	.	gene	15785900	15788259	.	-	.	ID=OP912.2;Name=Gene:WBGene00089393;Parent=OP912;Note=SL1:0.110776909483744,SL2:0.332330728451232,SL2:SL1-ratio:3,downstream in operon
X	.	gene	15788292	15790108	.	-	.	ID=OP912.1;Name=Gene:WBGene00035724;Parent=OP912;Note=SL1:0.110776909483744,SL2:0,SL2:SL1-ratio:0,upstream in operon
X	.	operon	17052693	17054481	.	-	.	ID=OP913;Name=OP913;size=2;genes=Gene:WBGene00027754,Gene:WBGene00027755
X	.	gene	17052693	17053479	.	-	.	ID=OP913.2;Name=Gene:WBGene00027754;Parent=OP913;Note=SL1:0,SL2:0.443107637934977,SL2:SL1-ratio:Inf,downstream in operon
X	.	gene	17053457	17054481	.	-	.	ID=OP913.1;Name=Gene:WBGene00027755;Parent=OP913;Note=SL1:0.128495320308171,SL2:0,SL2:SL1-ratio:0,upstream in operon
X	.	operon	17079709	17084388	.	+	.	ID=OP914;Name=OP914;size=2;genes=Gene:WBGene00303323,Gene:WBGene00303324
X	.	gene	17079709	17080825	.	+	.	ID=OP914.1;Name=Gene:WBGene00303323;Parent=OP914;Note=SL1:0,SL2:0,SL2:SL1-ratio:NaN,upstream in operon
X	.	gene	17081492	17084388	.	+	.	ID=OP914.2;Name=Gene:WBGene00303324;Parent=OP914;Note=SL1:0,SL2:0.221553818967488,SL2:SL1-ratio:Inf,downstream in operon
X	.	operon	17585285	17595151	.	-	.	ID=OP915;Name=OP915;size=2;genes=Gene:WBGene00089453,Gene:WBGene00029710
X	.	gene	17585285	17588713	.	-	.	ID=OP915.2;Name=Gene:WBGene00089453;Parent=OP915;Note=SL1:0,SL2:0.221553818967488,SL2:SL1-ratio:Inf,downstream in operon
X	.	gene	17588841	17595151	.	-	.	ID=OP915.1;Name=Gene:WBGene00029710;Parent=OP915;Note=SL1:0.221553818967488,SL2:0,SL2:SL1-ratio:0,upstream in operon
X	.	operon	17658019	17660360	.	-	.	ID=OP916;Name=OP916;size=2;genes=Gene:WBGene00029700,Gene:WBGene00270775
X	.	gene	17658019	17659365	.	-	.	ID=OP916.2;Name=Gene:WBGene00029700;Parent=OP916;Note=SL1:0,SL2:0.1490477340273,SL2:SL1-ratio:Inf,downstream in operon
X	.	gene	17659536	17660360	.	-	.	ID=OP916.1;Name=Gene:WBGene00270775;Parent=OP916;Note=SL1:0.110776909483744,SL2:0,SL2:SL1-ratio:0,upstream in operon
X	.	operon	17701585	17707212	.	+	.	ID=OP917;Name=OP917;size=2;genes=Gene:WBGene00029690,Gene:WBGene00029689
X	.	gene	17701585	17703538	.	+	.	ID=OP917.1;Name=Gene:WBGene00029690;Parent=OP917;Note=SL1:0.445120846617177,SL2:0,SL2:SL1-ratio:0,upstream in operon
X	.	gene	17703866	17707212	.	+	.	ID=OP917.2;Name=Gene:WBGene00029689;Parent=OP917;Note=SL1:0,SL2:0.18171982468129,SL2:SL1-ratio:Inf,downstream in operon
X	.	operon	17826905	17834698	.	-	.	ID=OP918;Name=OP918;size=2;genes=Gene:WBGene00029676,Gene:WBGene00029675
X	.	gene	17826905	17831234	.	-	.	ID=OP918.2;Name=Gene:WBGene00029676;Parent=OP918;Note=SL1:0,SL2:0.221553818967488,SL2:SL1-ratio:Inf,downstream in operon
X	.	gene	17831332	17834698	.	-	.	ID=OP918.1;Name=Gene:WBGene00029675;Parent=OP918;Note=SL1:0.287324270999679,SL2:0,SL2:SL1-ratio:0,upstream in operon
X	.	operon	18227893	18232970	.	-	.	ID=OP919;Name=OP919;size=2;genes=Gene:WBGene00029624,Gene:WBGene00029623
X	.	gene	18227893	18229875	.	-	.	ID=OP919.2;Name=Gene:WBGene00029624;Parent=OP919;Note=SL1:0,SL2:1.02796256246536,SL2:SL1-ratio:Inf,downstream in operon
X	.	gene	18229992	18232970	.	-	.	ID=OP919.1;Name=Gene:WBGene00029623;Parent=OP919;Note=SL1:0,SL2:0,SL2:SL1-ratio:NaN,upstream in operon
X	.	operon	19331939	19336619	.	-	.	ID=OP920;Name=OP920;size=2;genes=Gene:WBGene00089495,Gene:WBGene00029466
X	.	gene	19331939	19333361	.	-	.	ID=OP920.2;Name=Gene:WBGene00089495;Parent=OP920;Note=SL1:0,SL2:0.221553818967488,SL2:SL1-ratio:Inf,downstream in operon
X	.	gene	19334157	19336619	.	-	.	ID=OP920.1;Name=Gene:WBGene00029466;Parent=OP920;Note=SL1:0.110776909483744,SL2:0,SL2:SL1-ratio:0,upstream in operon
X	.	operon	19644573	19651477	.	+	.	ID=OP921;Name=OP921;size=2;genes=Gene:WBGene00029430,Gene:WBGene00029429
X	.	gene	19644573	19648892	.	+	.	ID=OP921.1;Name=Gene:WBGene00029430;Parent=OP921;Note=SL1:0,SL2:0,SL2:SL1-ratio:NaN,upstream in operon
X	.	gene	19648869	19651477	.	+	.	ID=OP921.2;Name=Gene:WBGene00029429;Parent=OP921;Note=SL1:0,SL2:0.110776909483744,SL2:SL1-ratio:Inf,downstream in operon
```
