## Supplementary material for "SLIDR and SLOPPR: Flexible identification of spliced leader *trans*-splicing and prediction of eukaryotic operons from RNA-Seq data": Operon annotations: Cbr.SLOPPR.CB4.PRJNA231838.gff3

```
##gff-version 3
# predicted using SLOPPR 1.0
# Libraries: SRR1050782, SRR1050785, SRR1050786, SRR1050791, SRR1050792
# SL1-type SLs: CelSL1
# SL2-type SLs: CbSL10, CbSL13, CbSL14, CbSL2, CbSL3, CbSL4
cb25.fpc4095	.	operon	31562	38607	.	+	.	ID=OP1;Name=OP1;size=2;genes=Gene:WBGene00037923,Gene:WBGene00037926
cb25.fpc4095	.	gene	31562	36089	.	+	.	ID=OP1.1;Name=Gene:WBGene00037923;Parent=OP1;Note=SL1:0.0823301153334658,SL2:0,SL2:SL1-ratio:0,upstream in operon
cb25.fpc4095	.	gene	36186	38607	.	+	.	ID=OP1.2;Name=Gene:WBGene00037926;Parent=OP1;Note=SL1:0,SL2:0.106254964099104,SL2:SL1-ratio:Inf,downstream in operon
cb25.fpc4095	.	operon	63105	66611	.	-	.	ID=OP2;Name=OP2;size=2;genes=Gene:WBGene00037931,Gene:WBGene00037932
cb25.fpc4095	.	gene	63105	64641	.	-	.	ID=OP2.2;Name=Gene:WBGene00037931;Parent=OP2;Note=SL1:0,SL2:0.128282615839042,SL2:SL1-ratio:Inf,downstream in operon
cb25.fpc4095	.	gene	64761	66611	.	-	.	ID=OP2.1;Name=Gene:WBGene00037932;Parent=OP2;Note=SL1:0.223166809456831,SL2:0,SL2:SL1-ratio:0,upstream in operon
cb25.NA_007	.	operon	45429	53386	.	+	.	ID=OP3;Name=OP3;size=2;genes=Gene:WBGene00041907,Gene:WBGene00041908
cb25.NA_007	.	gene	45429	47896	.	+	.	ID=OP3.1;Name=Gene:WBGene00041907;Parent=OP3;Note=SL1:0.140102958862409,SL2:0,SL2:SL1-ratio:0,upstream in operon
cb25.NA_007	.	gene	48005	53386	.	+	.	ID=OP3.2;Name=Gene:WBGene00041908;Parent=OP3;Note=SL1:0.0641413079195209,SL2:0.163048347094434,SL2:SL1-ratio:2.5420178100985,downstream in operon
cb25.NA_014	.	operon	3255	9037	.	+	.	ID=OP4;Name=OP4;size=2;genes=Gene:WBGene00041940,Gene:WBGene00041941
cb25.NA_014	.	gene	3255	5318	.	+	.	ID=OP4.1;Name=Gene:WBGene00041940;Parent=OP4;Note=SL1:0,SL2:0,SL2:SL1-ratio:NaN,upstream in operon
cb25.NA_014	.	gene	6206	9037	.	+	.	ID=OP4.2;Name=Gene:WBGene00041941;Parent=OP4;Note=SL1:0,SL2:0.0970580162350885,SL2:SL1-ratio:Inf,downstream in operon
cb25.NA_022	.	operon	20259	37641	.	+	.	ID=OP5;Name=OP5;size=2;genes=Gene:WBGene00041966,Gene:WBGene00041967
cb25.NA_022	.	gene	20259	31130	.	+	.	ID=OP5.1;Name=Gene:WBGene00041966;Parent=OP5;Note=SL1:0.127796833748846,SL2:0,SL2:SL1-ratio:0,upstream in operon
cb25.NA_022	.	gene	31859	37641	.	+	.	ID=OP5.2;Name=Gene:WBGene00041967;Parent=OP5;Note=SL1:0,SL2:0.112935953802218,SL2:SL1-ratio:Inf,downstream in operon
cb25.NA_084	.	operon	20464	26985	.	+	.	ID=OP6;Name=OP6;size=2;genes=Gene:WBGene00042251,Gene:WBGene00042252
cb25.NA_084	.	gene	20464	21961	.	+	.	ID=OP6.1;Name=Gene:WBGene00042251;Parent=OP6;Note=SL1:0.187702846715576,SL2:0,SL2:SL1-ratio:0,upstream in operon
cb25.NA_084	.	gene	22055	26985	.	+	.	ID=OP6.2;Name=Gene:WBGene00042252;Parent=OP6;Note=SL1:0.0698370742958921,SL2:0.139674148591784,SL2:SL1-ratio:2,downstream in operon
cb25.NA_135	.	operon	11833	21439	.	+	.	ID=OP7;Name=OP7;size=2;genes=Gene:WBGene00042446,Gene:WBGene00088118
cb25.NA_135	.	gene	11833	15146	.	+	.	ID=OP7.1;Name=Gene:WBGene00042446;Parent=OP7;Note=SL1:0,SL2:0,SL2:SL1-ratio:NaN,upstream in operon
cb25.NA_135	.	gene	17569	21439	.	+	.	ID=OP7.2;Name=Gene:WBGene00088118;Parent=OP7;Note=SL1:0,SL2:0.0641413079195209,SL2:SL1-ratio:Inf,downstream in operon
cb25.NA_182	.	operon	2773	3420	.	-	.	ID=OP8;Name=OP8;size=1;genes=Gene:WBGene00042628
cb25.NA_182	.	gene	2773	3420	.	-	.	ID=OP8.1;Name=Gene:WBGene00042628;Parent=OP8;Note=SL1:0,SL2:0.291174048705265,SL2:SL1-ratio:Inf,downstream in operon
cb25.NA_220	.	operon	4433	7229	.	-	.	ID=OP9;Name=OP9;size=2;genes=Gene:WBGene00042813,Gene:WBGene00042814
cb25.NA_220	.	gene	4433	5728	.	-	.	ID=OP9.2;Name=Gene:WBGene00042813;Parent=OP9;Note=SL1:0.111583404728415,SL2:0.378483201168703,SL2:SL1-ratio:3.39193092458417,downstream in operon
cb25.NA_220	.	gene	5776	7229	.	-	.	ID=OP9.1;Name=Gene:WBGene00042814;Parent=OP9;Note=SL1:0.319201079384337,SL2:0,SL2:SL1-ratio:0,upstream in operon
cb25.NA_227	.	operon	4226	12653	.	-	.	ID=OP10;Name=OP10;size=2;genes=Gene:WBGene00042835,Gene:WBGene00042836
cb25.NA_227	.	gene	4226	7797	.	-	.	ID=OP10.2;Name=Gene:WBGene00042835;Parent=OP10;Note=SL1:0,SL2:0.0970580162350885,SL2:SL1-ratio:Inf,downstream in operon
cb25.NA_227	.	gene	7844	12653	.	-	.	ID=OP10.1;Name=Gene:WBGene00042836;Parent=OP10;Note=SL1:0,SL2:0,SL2:SL1-ratio:NaN,upstream in operon
cb25.NA_245	.	operon	1902	9204	.	-	.	ID=OP11;Name=OP11;size=2;genes=Gene:WBGene00042886,Gene:WBGene00270818
cb25.NA_245	.	gene	1902	6441	.	-	.	ID=OP11.2;Name=Gene:WBGene00042886;Parent=OP11;Note=SL1:0,SL2:0.140102958862409,SL2:SL1-ratio:Inf,downstream in operon
cb25.NA_245	.	gene	6692	9204	.	-	.	ID=OP11.1;Name=Gene:WBGene00270818;Parent=OP11;Note=SL1:0,SL2:0,SL2:SL1-ratio:NaN,upstream in operon
cb25.NA_251	.	operon	545	8287	.	-	.	ID=OP12;Name=OP12;size=2;genes=Gene:WBGene00042897,Gene:WBGene00042898
cb25.NA_251	.	gene	545	4384	.	-	.	ID=OP12.2;Name=Gene:WBGene00042897;Parent=OP12;Note=SL1:0,SL2:0.184081978968042,SL2:SL1-ratio:Inf,downstream in operon
cb25.NA_251	.	gene	5057	8287	.	-	.	ID=OP12.1;Name=Gene:WBGene00042898;Parent=OP12;Note=SL1:0,SL2:0,SL2:SL1-ratio:NaN,upstream in operon
cb25.NA_288	.	operon	816	3009	.	+	.	ID=OP13;Name=OP13;size=1;genes=Gene:WBGene00042947
cb25.NA_288	.	gene	816	3009	.	+	.	ID=OP13.1;Name=Gene:WBGene00042947;Parent=OP13;Note=SL1:0,SL2:0.140102958862409,SL2:SL1-ratio:Inf,downstream in operon
cb25.NA_297	.	operon	31	4782	.	+	.	ID=OP14;Name=OP14;size=2;genes=Gene:WBGene00042957,Gene:WBGene00042958
cb25.NA_297	.	gene	31	1530	.	+	.	ID=OP14.1;Name=Gene:WBGene00042957;Parent=OP14;Note=SL1:0.194116032470177,SL2:0,SL2:SL1-ratio:0,upstream in operon
cb25.NA_297	.	gene	3517	4782	.	+	.	ID=OP14.2;Name=Gene:WBGene00042958;Parent=OP14;Note=SL1:0,SL2:0.122010798145506,SL2:SL1-ratio:Inf,downstream in operon
I	.	operon	438180	441228	.	-	.	ID=OP15;Name=OP15;size=2;genes=Gene:WBGene00023725,Gene:WBGene00023724
I	.	gene	438180	439465	.	-	.	ID=OP15.2;Name=Gene:WBGene00023725;Parent=OP15;Note=SL1:0,SL2:0.140102958862409,SL2:SL1-ratio:Inf,downstream in operon
I	.	gene	440011	441228	.	-	.	ID=OP15.1;Name=Gene:WBGene00023724;Parent=OP15;Note=SL1:0,SL2:0,SL2:SL1-ratio:NaN,upstream in operon
I	.	operon	441351	447471	.	-	.	ID=OP16;Name=OP16;size=2;genes=Gene:WBGene00023723,Gene:WBGene00023722
I	.	gene	441351	444249	.	-	.	ID=OP16.2;Name=Gene:WBGene00023723;Parent=OP16;Note=SL1:0,SL2:0.140102958862409,SL2:SL1-ratio:Inf,downstream in operon
I	.	gene	444252	447471	.	-	.	ID=OP16.1;Name=Gene:WBGene00023722;Parent=OP16;Note=SL1:0.0970580162350885,SL2:0,SL2:SL1-ratio:0,upstream in operon
I	.	operon	546041	552985	.	-	.	ID=OP17;Name=OP17;size=2;genes=Gene:WBGene00270824,Gene:WBGene00023705
I	.	gene	546041	546347	.	-	.	ID=OP17.2;Name=Gene:WBGene00270824;Parent=OP17;Note=SL1:0,SL2:0.172549325493341,SL2:SL1-ratio:Inf,downstream in operon
I	.	gene	546948	552985	.	-	.	ID=OP17.1;Name=Gene:WBGene00023705;Parent=OP17;Note=SL1:0.35025131358019,SL2:0.649869376516606,SL2:SL1-ratio:1.85543737116583,upstream in operon
I	.	operon	879557	893016	.	+	.	ID=OP18;Name=OP18;size=2;genes=Gene:WBGene00038683,Gene:WBGene00038686
I	.	gene	879557	880673	.	+	.	ID=OP18.1;Name=Gene:WBGene00038683;Parent=OP18;Note=SL1:0,SL2:0,SL2:SL1-ratio:NaN,upstream in operon
I	.	gene	888570	893016	.	+	.	ID=OP18.2;Name=Gene:WBGene00038686;Parent=OP18;Note=SL1:0,SL2:0.17589396832117,SL2:SL1-ratio:Inf,downstream in operon
I	.	operon	920817	954547	.	-	.	ID=OP19;Name=OP19;size=3;genes=Gene:WBGene00077507,Gene:WBGene00036728,Gene:WBGene00036729
I	.	gene	920817	924399	.	-	.	ID=OP19.3;Name=Gene:WBGene00077507;Parent=OP19;Note=SL1:0.0789013821513455,SL2:0.268125150253828,SL2:SL1-ratio:3.3982313483371,downstream in operon
I	.	gene	924665	948131	.	-	.	ID=OP19.2;Name=Gene:WBGene00036728;Parent=OP19;Note=SL1:0.0861425320158195,SL2:0.172549325493341,SL2:SL1-ratio:2.00306772340583,downstream in operon
I	.	gene	948709	954547	.	-	.	ID=OP19.1;Name=Gene:WBGene00036729;Parent=OP19;Note=SL1:0.143616823740045,SL2:0,SL2:SL1-ratio:0,upstream in operon
I	.	operon	1312275	1321608	.	-	.	ID=OP20;Name=OP20;size=2;genes=Gene:WBGene00027666,Gene:WBGene00027664
I	.	gene	1312275	1318144	.	-	.	ID=OP20.2;Name=Gene:WBGene00027666;Parent=OP20;Note=SL1:0,SL2:0.0698370742958921,SL2:SL1-ratio:Inf,downstream in operon
I	.	gene	1318244	1321608	.	-	.	ID=OP20.1;Name=Gene:WBGene00027664;Parent=OP20;Note=SL1:1.026185775244,SL2:0,SL2:SL1-ratio:0,upstream in operon
I	.	operon	1681983	1694921	.	+	.	ID=OP21;Name=OP21;size=2;genes=Gene:WBGene00041182,Gene:WBGene00041183
I	.	gene	1681983	1684450	.	+	.	ID=OP21.1;Name=Gene:WBGene00041182;Parent=OP21;Note=SL1:0.0947965559755719,SL2:0,SL2:SL1-ratio:0,upstream in operon
I	.	gene	1684708	1694921	.	+	.	ID=OP21.2;Name=Gene:WBGene00041183;Parent=OP21;Note=SL1:0,SL2:0.139674148591784,SL2:SL1-ratio:Inf,downstream in operon
I	.	operon	1926263	1930777	.	-	.	ID=OP22;Name=OP22;size=2;genes=Gene:WBGene00040682,Gene:WBGene00040683
I	.	gene	1926263	1929552	.	-	.	ID=OP22.2;Name=Gene:WBGene00040682;Parent=OP22;Note=SL1:0.0823301153334658,SL2:0.721650166944389,SL2:SL1-ratio:8.7653243776163,downstream in operon
I	.	gene	1929572	1930777	.	-	.	ID=OP22.1;Name=Gene:WBGene00040683;Parent=OP22;Note=SL1:0.57077577027321,SL2:0,SL2:SL1-ratio:0,upstream in operon
I	.	operon	1932087	1933028	.	+	.	ID=OP23;Name=OP23;size=2;genes=Gene:WBGene00250020,Gene:WBGene00040685
I	.	gene	1932087	1932227	.	+	.	ID=OP23.1;Name=Gene:WBGene00250020;Parent=OP23;Note=SL1:0,SL2:0,SL2:SL1-ratio:NaN,upstream in operon
I	.	gene	1932545	1933028	.	+	.	ID=OP23.2;Name=Gene:WBGene00040685;Parent=OP23;Note=SL1:0.627031740297305,SL2:17.7942059355907,SL2:SL1-ratio:28.3784771838721,downstream in operon
I	.	operon	2100822	2103413	.	-	.	ID=OP24;Name=OP24;size=2;genes=Gene:WBGene00040701,Gene:WBGene00185364
I	.	gene	2100822	2102398	.	-	.	ID=OP24.2;Name=Gene:WBGene00040701;Parent=OP24;Note=SL1:0.0789013821513455,SL2:0.700514794312044,SL2:SL1-ratio:8.87835897435034,downstream in operon
I	.	gene	2103342	2103413	.	-	.	ID=OP24.1;Name=Gene:WBGene00185364;Parent=OP24;Note=SL1:0,SL2:0,SL2:SL1-ratio:NaN,upstream in operon
I	.	operon	2174030	2180641	.	+	.	ID=OP25;Name=OP25;size=2;genes=Gene:WBGene00040710,Gene:WBGene00270387
I	.	gene	2174030	2176570	.	+	.	ID=OP25.1;Name=Gene:WBGene00040710;Parent=OP25;Note=SL1:0,SL2:0,SL2:SL1-ratio:NaN,upstream in operon
I	.	gene	2176947	2180641	.	+	.	ID=OP25.2;Name=Gene:WBGene00270387;Parent=OP25;Note=SL1:0,SL2:0.0641413079195209,SL2:SL1-ratio:Inf,downstream in operon
I	.	operon	2320832	2337650	.	+	.	ID=OP26;Name=OP26;size=2;genes=Gene:WBGene00040726,Gene:WBGene00086596
I	.	gene	2320832	2333892	.	+	.	ID=OP26.1;Name=Gene:WBGene00040726;Parent=OP26;Note=SL1:0.354415826837353,SL2:0.124066571550769,SL2:SL1-ratio:0.350059343167273,upstream in operon
I	.	gene	2334849	2337650	.	+	.	ID=OP26.2;Name=Gene:WBGene00086596;Parent=OP26;Note=SL1:0,SL2:0.157099803419378,SL2:SL1-ratio:Inf,downstream in operon
I	.	operon	2347559	2362405	.	+	.	ID=OP27;Name=OP27;size=2;genes=Gene:WBGene00040730,Gene:WBGene00040731
I	.	gene	2347559	2354191	.	+	.	ID=OP27.1;Name=Gene:WBGene00040730;Parent=OP27;Note=SL1:0.155575355512615,SL2:0.140102958862409,SL2:SL1-ratio:0.900547251849595,upstream in operon
I	.	gene	2356849	2362405	.	+	.	ID=OP27.2;Name=Gene:WBGene00040731;Parent=OP27;Note=SL1:0,SL2:0.116680676509468,SL2:SL1-ratio:Inf,downstream in operon
I	.	operon	2416213	2423883	.	-	.	ID=OP28;Name=OP28;size=2;genes=Gene:WBGene00270394,Gene:WBGene00270393
I	.	gene	2416213	2420590	.	-	.	ID=OP28.2;Name=Gene:WBGene00270394;Parent=OP28;Note=SL1:0,SL2:0.10746389938018,SL2:SL1-ratio:Inf,downstream in operon
I	.	gene	2420696	2423883	.	-	.	ID=OP28.1;Name=Gene:WBGene00270393;Parent=OP28;Note=SL1:0,SL2:0,SL2:SL1-ratio:NaN,upstream in operon
I	.	operon	2476751	2499717	.	-	.	ID=OP29;Name=OP29;size=2;genes=Gene:WBGene00040750,Gene:WBGene00040753
I	.	gene	2476751	2480860	.	-	.	ID=OP29.2;Name=Gene:WBGene00040750;Parent=OP29;Note=SL1:0,SL2:0.127635315522268,SL2:SL1-ratio:Inf,downstream in operon
I	.	gene	2480968	2499717	.	-	.	ID=OP29.1;Name=Gene:WBGene00040753;Parent=OP29;Note=SL1:0,SL2:0,SL2:SL1-ratio:NaN,upstream in operon
I	.	operon	2504440	2513511	.	-	.	ID=OP30;Name=OP30;size=2;genes=Gene:WBGene00040755,Gene:WBGene00040756
I	.	gene	2504440	2509197	.	-	.	ID=OP30.2;Name=Gene:WBGene00040755;Parent=OP30;Note=SL1:0.189593111951144,SL2:0.576700725849612,SL2:SL1-ratio:3.04178100097973,downstream in operon
I	.	gene	2509433	2513511	.	-	.	ID=OP30.1;Name=Gene:WBGene00040756;Parent=OP30;Note=SL1:0.173615805624226,SL2:0,SL2:SL1-ratio:0,upstream in operon
I	.	operon	2553435	2557650	.	-	.	ID=OP31;Name=OP31;size=2;genes=Gene:WBGene00270358,Gene:WBGene00040769
I	.	gene	2553435	2555629	.	-	.	ID=OP31.2;Name=Gene:WBGene00270358;Parent=OP31;Note=SL1:0,SL2:0.17132758750839,SL2:SL1-ratio:Inf,downstream in operon
I	.	gene	2555730	2557650	.	-	.	ID=OP31.1;Name=Gene:WBGene00040769;Parent=OP31;Note=SL1:0,SL2:0,SL2:SL1-ratio:NaN,upstream in operon
I	.	operon	2742538	2762383	.	-	.	ID=OP32;Name=OP32;size=2;genes=Gene:WBGene00040805,Gene:WBGene00040806
I	.	gene	2742538	2746771	.	-	.	ID=OP32.2;Name=Gene:WBGene00040805;Parent=OP32;Note=SL1:0,SL2:0.0757562414733226,SL2:SL1-ratio:Inf,downstream in operon
I	.	gene	2747821	2762383	.	-	.	ID=OP32.1;Name=Gene:WBGene00040806;Parent=OP32;Note=SL1:0.292395680852115,SL2:0,SL2:SL1-ratio:0,upstream in operon
I	.	operon	2824021	2836374	.	-	.	ID=OP33;Name=OP33;size=3;genes=Gene:WBGene00040821,Gene:WBGene00040822,Gene:WBGene00040824
I	.	gene	2824021	2824903	.	-	.	ID=OP33.3;Name=Gene:WBGene00040821;Parent=OP33;Note=SL1:2.20213877706444,SL2:9.2046165707402,SL2:SL1-ratio:4.17985308946351,downstream in operon
I	.	gene	2824858	2826845	.	-	.	ID=OP33.2;Name=Gene:WBGene00040822;Parent=OP33;Note=SL1:2.89403176978851,SL2:9.2046165707402,SL2:SL1-ratio:3.18055132180282,downstream in operon
I	.	gene	2835774	2836374	.	-	.	ID=OP33.1;Name=Gene:WBGene00040824;Parent=OP33;Note=SL1:0,SL2:0,SL2:SL1-ratio:NaN,upstream in operon
I	.	operon	2923723	2931767	.	+	.	ID=OP34;Name=OP34;size=2;genes=Gene:WBGene00040841,Gene:WBGene00040842
I	.	gene	2923723	2927539	.	+	.	ID=OP34.1;Name=Gene:WBGene00040841;Parent=OP34;Note=SL1:0.180981677783112,SL2:0.211148242855728,SL2:SL1-ratio:1.16668297831103,upstream in operon
I	.	gene	2927651	2931767	.	+	.	ID=OP34.2;Name=Gene:WBGene00040842;Parent=OP34;Note=SL1:0.0698370742958921,SL2:0.164192451332237,SL2:SL1-ratio:2.35107860670926,downstream in operon
I	.	operon	3071578	3074312	.	-	.	ID=OP35;Name=OP35;size=2;genes=Gene:WBGene00040873,Gene:WBGene00250084
I	.	gene	3071578	3073893	.	-	.	ID=OP35.2;Name=Gene:WBGene00040873;Parent=OP35;Note=SL1:0,SL2:0.140102958862409,SL2:SL1-ratio:Inf,downstream in operon
I	.	gene	3074198	3074312	.	-	.	ID=OP35.1;Name=Gene:WBGene00250084;Parent=OP35;Note=SL1:0,SL2:0,SL2:SL1-ratio:NaN,upstream in operon
I	.	operon	3075454	3081728	.	+	.	ID=OP36;Name=OP36;size=3;genes=Gene:WBGene00040875,Gene:WBGene00040876,Gene:WBGene00040877
I	.	gene	3075454	3076372	.	+	.	ID=OP36.1;Name=Gene:WBGene00040875;Parent=OP36;Note=SL1:9.60241142664732,SL2:0.139674148591784,SL2:SL1-ratio:0.0145457367306903,upstream in operon
I	.	gene	3076385	3079396	.	+	.	ID=OP36.2;Name=Gene:WBGene00040876;Parent=OP36;Note=SL1:0,SL2:0.156861480093105,SL2:SL1-ratio:Inf,downstream in operon
I	.	gene	3079936	3081728	.	+	.	ID=OP36.3;Name=Gene:WBGene00040877;Parent=OP36;Note=SL1:0,SL2:0.179457926719447,SL2:SL1-ratio:Inf,downstream in operon
I	.	operon	3244898	3256627	.	-	.	ID=OP37;Name=OP37;size=4;genes=Gene:WBGene00035430,Gene:WBGene00035431,Gene:WBGene00035433,Gene:WBGene00035434
I	.	gene	3244898	3246235	.	-	.	ID=OP37.4;Name=Gene:WBGene00035430;Parent=OP37;Note=SL1:0.0823301153334658,SL2:0.387159760745896,SL2:SL1-ratio:4.70252907065372,downstream in operon
I	.	gene	3246233	3249551	.	-	.	ID=OP37.3;Name=Gene:WBGene00035431;Parent=OP37;Note=SL1:0.1162668630998,SL2:0.387159760745896,SL2:SL1-ratio:3.32992350893281,downstream in operon
I	.	gene	3251179	3252629	.	-	.	ID=OP37.2;Name=Gene:WBGene00035433;Parent=OP37;Note=SL1:0,SL2:0.199480247775523,SL2:SL1-ratio:Inf,downstream in operon
I	.	gene	3254201	3256627	.	-	.	ID=OP37.1;Name=Gene:WBGene00035434;Parent=OP37;Note=SL1:0.119188950278868,SL2:0.140102958862409,SL2:SL1-ratio:1.1754693579783,upstream in operon
I	.	operon	3312379	3318956	.	+	.	ID=OP38;Name=OP38;size=3;genes=Gene:WBGene00035250,Gene:WBGene00035251,Gene:WBGene00035252
I	.	gene	3312379	3317014	.	+	.	ID=OP38.1;Name=Gene:WBGene00035250;Parent=OP38;Note=SL1:0.833900771622092,SL2:0,SL2:SL1-ratio:0,upstream in operon
I	.	gene	3317430	3318112	.	+	.	ID=OP38.2;Name=Gene:WBGene00035251;Parent=OP38;Note=SL1:0,SL2:0.17132758750839,SL2:SL1-ratio:Inf,downstream in operon
I	.	gene	3318234	3318956	.	+	.	ID=OP38.3;Name=Gene:WBGene00035252;Parent=OP38;Note=SL1:0,SL2:0.268125150253828,SL2:SL1-ratio:Inf,downstream in operon
I	.	operon	3329355	3336662	.	-	.	ID=OP39;Name=OP39;size=3;genes=Gene:WBGene00035253,Gene:WBGene00035254,Gene:WBGene00035255
I	.	gene	3329355	3333032	.	-	.	ID=OP39.3;Name=Gene:WBGene00035253;Parent=OP39;Note=SL1:0,SL2:0.141430445304796,SL2:SL1-ratio:Inf,downstream in operon
I	.	gene	3333123	3335079	.	-	.	ID=OP39.2;Name=Gene:WBGene00035254;Parent=OP39;Note=SL1:0.0970580162350885,SL2:0.284389667926716,SL2:SL1-ratio:2.93009973785043,downstream in operon
I	.	gene	3335224	3336662	.	-	.	ID=OP39.1;Name=Gene:WBGene00035255;Parent=OP39;Note=SL1:0.108500424085004,SL2:0,SL2:SL1-ratio:0,upstream in operon
I	.	operon	3435817	3439715	.	+	.	ID=OP40;Name=OP40;size=2;genes=Gene:WBGene00035269,Gene:WBGene00035270
I	.	gene	3435817	3438132	.	+	.	ID=OP40.1;Name=Gene:WBGene00035269;Parent=OP40;Note=SL1:0,SL2:0,SL2:SL1-ratio:NaN,upstream in operon
I	.	gene	3438221	3439715	.	+	.	ID=OP40.2;Name=Gene:WBGene00035270;Parent=OP40;Note=SL1:0.106254964099104,SL2:0.220205598598503,SL2:SL1-ratio:2.07242645523005,downstream in operon
I	.	operon	3512634	3515856	.	+	.	ID=OP41;Name=OP41;size=2;genes=Gene:WBGene00035288,Gene:WBGene00035289
I	.	gene	3512634	3514922	.	+	.	ID=OP41.1;Name=Gene:WBGene00035288;Parent=OP41;Note=SL1:0.327560173628577,SL2:0,SL2:SL1-ratio:0,upstream in operon
I	.	gene	3515204	3515856	.	+	.	ID=OP41.2;Name=Gene:WBGene00035289;Parent=OP41;Note=SL1:0.106254964099104,SL2:0.315107403080732,SL2:SL1-ratio:2.96557818029877,downstream in operon
I	.	operon	3551649	3562044	.	+	.	ID=OP42;Name=OP42;size=4;genes=Gene:WBGene00035296,Gene:WBGene00270357,Gene:WBGene00035297,Gene:WBGene00035298
I	.	gene	3551649	3553443	.	+	.	ID=OP42.1;Name=Gene:WBGene00035296;Parent=OP42;Note=SL1:0.0789013821513455,SL2:0,SL2:SL1-ratio:0,upstream in operon
I	.	gene	3553545	3555338	.	+	.	ID=OP42.2;Name=Gene:WBGene00270357;Parent=OP42;Note=SL1:0.0947965559755719,SL2:0.370440724501576,SL2:SL1-ratio:3.90774454503426,downstream in operon
I	.	gene	3555555	3559128	.	+	.	ID=OP42.3;Name=Gene:WBGene00035297;Parent=OP42;Note=SL1:0,SL2:0.142020771478928,SL2:SL1-ratio:Inf,downstream in operon
I	.	gene	3559248	3562044	.	+	.	ID=OP42.4;Name=Gene:WBGene00035298;Parent=OP42;Note=SL1:0,SL2:0.192423923758563,SL2:SL1-ratio:Inf,downstream in operon
I	.	operon	3691727	3700738	.	+	.	ID=OP43;Name=OP43;size=2;genes=Gene:WBGene00035329,Gene:WBGene00035331
I	.	gene	3691727	3696572	.	+	.	ID=OP43.1;Name=Gene:WBGene00035329;Parent=OP43;Note=SL1:0.131171839555469,SL2:0,SL2:SL1-ratio:0,upstream in operon
I	.	gene	3696675	3700738	.	+	.	ID=OP43.2;Name=Gene:WBGene00035331;Parent=OP43;Note=SL1:0,SL2:0.0861425320158195,SL2:SL1-ratio:Inf,downstream in operon
I	.	operon	3747732	3751441	.	+	.	ID=OP44;Name=OP44;size=2;genes=Gene:WBGene00035339,Gene:WBGene00035340
I	.	gene	3747732	3750880	.	+	.	ID=OP44.1;Name=Gene:WBGene00035339;Parent=OP44;Note=SL1:0.166884636917045,SL2:0,SL2:SL1-ratio:0,upstream in operon
I	.	gene	3750983	3751441	.	+	.	ID=OP44.2;Name=Gene:WBGene00035340;Parent=OP44;Note=SL1:0.128282615839042,SL2:0.360832640474079,SL2:SL1-ratio:2.81279453271222,downstream in operon
I	.	operon	3763418	3767889	.	-	.	ID=OP45;Name=OP45;size=2;genes=Gene:WBGene00035344,Gene:WBGene00035345
I	.	gene	3763418	3764869	.	-	.	ID=OP45.2;Name=Gene:WBGene00035344;Parent=OP45;Note=SL1:0,SL2:0.0669286283036734,SL2:SL1-ratio:Inf,downstream in operon
I	.	gene	3765074	3767889	.	-	.	ID=OP45.1;Name=Gene:WBGene00035345;Parent=OP45;Note=SL1:0.0698370742958921,SL2:0,SL2:SL1-ratio:0,upstream in operon
I	.	operon	3767988	3779943	.	+	.	ID=OP46;Name=OP46;size=2;genes=Gene:WBGene00035346,Gene:WBGene00035347
I	.	gene	3767988	3769438	.	+	.	ID=OP46.1;Name=Gene:WBGene00035346;Parent=OP46;Note=SL1:1.06835161125068,SL2:0.0698370742958921,SL2:SL1-ratio:0.0653689979595168,upstream in operon
I	.	gene	3769536	3779943	.	+	.	ID=OP46.2;Name=Gene:WBGene00035347;Parent=OP46;Note=SL1:0,SL2:0.0780772231641909,SL2:SL1-ratio:Inf,downstream in operon
I	.	operon	3897948	3909358	.	+	.	ID=OP47;Name=OP47;size=2;genes=Gene:WBGene00026851,Gene:WBGene00026852
I	.	gene	3897948	3901022	.	+	.	ID=OP47.1;Name=Gene:WBGene00026851;Parent=OP47;Note=SL1:1.08234794531481,SL2:0.249705789018376,SL2:SL1-ratio:0.23070750039235,upstream in operon
I	.	gene	3901056	3909358	.	+	.	ID=OP47.2;Name=Gene:WBGene00026852;Parent=OP47;Note=SL1:0,SL2:0.173615805624226,SL2:SL1-ratio:Inf,downstream in operon
I	.	operon	3986182	3990051	.	+	.	ID=OP48;Name=OP48;size=2;genes=Gene:WBGene00026945,Gene:WBGene00026944
I	.	gene	3986182	3988305	.	+	.	ID=OP48.1;Name=Gene:WBGene00026945;Parent=OP48;Note=SL1:1.38153410157979,SL2:0,SL2:SL1-ratio:0,upstream in operon
I	.	gene	3988298	3990051	.	+	.	ID=OP48.2;Name=Gene:WBGene00026944;Parent=OP48;Note=SL1:0,SL2:0.140102958862409,SL2:SL1-ratio:Inf,downstream in operon
I	.	operon	3990052	3992883	.	-	.	ID=OP49;Name=OP49;size=2;genes=Gene:WBGene00026943,Gene:WBGene00026942
I	.	gene	3990052	3990752	.	-	.	ID=OP49.2;Name=Gene:WBGene00026943;Parent=OP49;Note=SL1:0,SL2:0.124936875154489,SL2:SL1-ratio:Inf,downstream in operon
I	.	gene	3990859	3992883	.	-	.	ID=OP49.1;Name=Gene:WBGene00026942;Parent=OP49;Note=SL1:0.394161158757513,SL2:0.162245976917496,SL2:SL1-ratio:0.411623452267426,upstream in operon
I	.	operon	4100153	4103786	.	-	.	ID=OP50;Name=OP50;size=2;genes=Gene:WBGene00026918,Gene:WBGene00026917
I	.	gene	4100153	4102164	.	-	.	ID=OP50.2;Name=Gene:WBGene00026918;Parent=OP50;Note=SL1:0.0947965559755719,SL2:0.513195567815858,SL2:SL1-ratio:5.41365203128375,downstream in operon
I	.	gene	4102259	4103786	.	-	.	ID=OP50.1;Name=Gene:WBGene00026917;Parent=OP50;Note=SL1:0.317690596378301,SL2:0,SL2:SL1-ratio:0,upstream in operon
I	.	operon	4105005	4109451	.	+	.	ID=OP51;Name=OP51;size=2;genes=Gene:WBGene00026915,Gene:WBGene00026913
I	.	gene	4105005	4108456	.	+	.	ID=OP51.1;Name=Gene:WBGene00026915;Parent=OP51;Note=SL1:0.404829559007683,SL2:0,SL2:SL1-ratio:0,upstream in operon
I	.	gene	4108924	4109451	.	+	.	ID=OP51.2;Name=Gene:WBGene00026913;Parent=OP51;Note=SL1:0,SL2:1.0369264079733,SL2:SL1-ratio:Inf,downstream in operon
I	.	operon	4140961	4143679	.	+	.	ID=OP52;Name=OP52;size=2;genes=Gene:WBGene00026899,Gene:WBGene00026898
I	.	gene	4140961	4142786	.	+	.	ID=OP52.1;Name=Gene:WBGene00026899;Parent=OP52;Note=SL1:0.106254964099104,SL2:0.146105963531129,SL2:SL1-ratio:1.3750507072296,upstream in operon
I	.	gene	4142836	4143679	.	+	.	ID=OP52.2;Name=Gene:WBGene00026898;Parent=OP52;Note=SL1:0,SL2:0.123841133065082,SL2:SL1-ratio:Inf,downstream in operon
I	.	operon	4143817	4166727	.	-	.	ID=OP53;Name=OP53;size=3;genes=Gene:WBGene00026897,Gene:WBGene00086678,Gene:WBGene00026896
I	.	gene	4143817	4144815	.	-	.	ID=OP53.3;Name=Gene:WBGene00026897;Parent=OP53;Note=SL1:0.168190091834467,SL2:0.520098767099948,SL2:SL1-ratio:3.09232702965542,downstream in operon
I	.	gene	4144970	4150375	.	-	.	ID=OP53.2;Name=Gene:WBGene00086678;Parent=OP53;Note=SL1:0,SL2:0.0698370742958921,SL2:SL1-ratio:Inf,downstream in operon
I	.	gene	4150443	4166727	.	-	.	ID=OP53.1;Name=Gene:WBGene00026896;Parent=OP53;Note=SL1:0.0641413079195209,SL2:0,SL2:SL1-ratio:0,upstream in operon
I	.	operon	4308301	4315311	.	-	.	ID=OP54;Name=OP54;size=2;genes=Gene:WBGene00303306,Gene:WBGene00026825
I	.	gene	4308301	4309403	.	-	.	ID=OP54.2;Name=Gene:WBGene00303306;Parent=OP54;Note=SL1:0,SL2:0.127635315522268,SL2:SL1-ratio:Inf,downstream in operon
I	.	gene	4311041	4315311	.	-	.	ID=OP54.1;Name=Gene:WBGene00026825;Parent=OP54;Note=SL1:0,SL2:0,SL2:SL1-ratio:NaN,upstream in operon
I	.	operon	4345855	4354230	.	-	.	ID=OP55;Name=OP55;size=3;genes=Gene:WBGene00026817,Gene:WBGene00270391,Gene:WBGene00026816
I	.	gene	4345855	4349357	.	-	.	ID=OP55.3;Name=Gene:WBGene00026817;Parent=OP55;Note=SL1:0,SL2:0.142020771478928,SL2:SL1-ratio:Inf,downstream in operon
I	.	gene	4349477	4350064	.	-	.	ID=OP55.2;Name=Gene:WBGene00270391;Parent=OP55;Note=SL1:0.139674148591784,SL2:0.326809637881061,SL2:SL1-ratio:2.33980046541185,downstream in operon
I	.	gene	4350307	4354230	.	-	.	ID=OP55.1;Name=Gene:WBGene00026816;Parent=OP55;Note=SL1:0.148575820859925,SL2:0,SL2:SL1-ratio:0,upstream in operon
I	.	operon	4380983	4394417	.	+	.	ID=OP56;Name=OP56;size=2;genes=Gene:WBGene00026809,Gene:WBGene00026807
I	.	gene	4380983	4383901	.	+	.	ID=OP56.1;Name=Gene:WBGene00026809;Parent=OP56;Note=SL1:0,SL2:0,SL2:SL1-ratio:NaN,upstream in operon
I	.	gene	4388182	4394417	.	+	.	ID=OP56.2;Name=Gene:WBGene00026807;Parent=OP56;Note=SL1:0,SL2:0.101552429959059,SL2:SL1-ratio:Inf,downstream in operon
I	.	operon	4416014	4426265	.	+	.	ID=OP57;Name=OP57;size=2;genes=Gene:WBGene00026798,Gene:WBGene00026797
I	.	gene	4416014	4419476	.	+	.	ID=OP57.1;Name=Gene:WBGene00026798;Parent=OP57;Note=SL1:0.252699631542971,SL2:0,SL2:SL1-ratio:0,upstream in operon
I	.	gene	4419582	4426265	.	+	.	ID=OP57.2;Name=Gene:WBGene00026797;Parent=OP57;Note=SL1:0,SL2:0.0825550263173495,SL2:SL1-ratio:Inf,downstream in operon
I	.	operon	4429121	4432651	.	-	.	ID=OP58;Name=OP58;size=3;genes=Gene:WBGene00026795,Gene:WBGene00026794,Gene:WBGene00026793
I	.	gene	4429121	4429690	.	-	.	ID=OP58.3;Name=Gene:WBGene00026795;Parent=OP58;Note=SL1:0,SL2:0.10529708734372,SL2:SL1-ratio:Inf,downstream in operon
I	.	gene	4429789	4430392	.	-	.	ID=OP58.2;Name=Gene:WBGene00026794;Parent=OP58;Note=SL1:0.0861425320158195,SL2:0.851395018808152,SL2:SL1-ratio:9.88356156807417,downstream in operon
I	.	gene	4430486	4432651	.	-	.	ID=OP58.1;Name=Gene:WBGene00026793;Parent=OP58;Note=SL1:0.383400215801773,SL2:0,SL2:SL1-ratio:0,upstream in operon
I	.	operon	4533012	4536149	.	-	.	ID=OP59;Name=OP59;size=2;genes=Gene:WBGene00026766,Gene:WBGene00026765
I	.	gene	4533012	4534301	.	-	.	ID=OP59.2;Name=Gene:WBGene00026766;Parent=OP59;Note=SL1:0,SL2:0.0970580162350885,SL2:SL1-ratio:Inf,downstream in operon
I	.	gene	4534396	4536149	.	-	.	ID=OP59.1;Name=Gene:WBGene00026765;Parent=OP59;Note=SL1:1.17364892649751,SL2:0,SL2:SL1-ratio:0,upstream in operon
I	.	operon	4587029	4597773	.	-	.	ID=OP60;Name=OP60;size=2;genes=Gene:WBGene00086666,Gene:WBGene00026758
I	.	gene	4587029	4588650	.	-	.	ID=OP60.2;Name=Gene:WBGene00086666;Parent=OP60;Note=SL1:0,SL2:0.140102958862409,SL2:SL1-ratio:Inf,downstream in operon
I	.	gene	4589116	4597773	.	-	.	ID=OP60.1;Name=Gene:WBGene00026758;Parent=OP60;Note=SL1:0.127796833748846,SL2:0,SL2:SL1-ratio:0,upstream in operon
I	.	operon	4608288	4616331	.	-	.	ID=OP61;Name=OP61;size=3;genes=Gene:WBGene00026754,Gene:WBGene00026753,Gene:WBGene00026751
I	.	gene	4608288	4609392	.	-	.	ID=OP61.3;Name=Gene:WBGene00026754;Parent=OP61;Note=SL1:0,SL2:0.210594174687439,SL2:SL1-ratio:Inf,downstream in operon
I	.	gene	4609620	4610304	.	-	.	ID=OP61.2;Name=Gene:WBGene00026753;Parent=OP61;Note=SL1:0,SL2:0.189593111951144,SL2:SL1-ratio:Inf,downstream in operon
I	.	gene	4611796	4616331	.	-	.	ID=OP61.1;Name=Gene:WBGene00026751;Parent=OP61;Note=SL1:0.25998186950759,SL2:0,SL2:SL1-ratio:0,upstream in operon
I	.	operon	4647298	4653657	.	-	.	ID=OP62;Name=OP62;size=3;genes=Gene:WBGene00026746,Gene:WBGene00026745,Gene:WBGene00026744
I	.	gene	4647298	4649402	.	-	.	ID=OP62.3;Name=Gene:WBGene00026746;Parent=OP62;Note=SL1:0,SL2:0.127796833748846,SL2:SL1-ratio:Inf,downstream in operon
I	.	gene	4649512	4651982	.	-	.	ID=OP62.2;Name=Gene:WBGene00026745;Parent=OP62;Note=SL1:0,SL2:0.107869926755779,SL2:SL1-ratio:Inf,downstream in operon
I	.	gene	4652028	4653657	.	-	.	ID=OP62.1;Name=Gene:WBGene00026744;Parent=OP62;Note=SL1:1.19529963234627,SL2:0.140102958862409,SL2:SL1-ratio:0.11721158031932,upstream in operon
I	.	operon	4654170	4658579	.	+	.	ID=OP63;Name=OP63;size=2;genes=Gene:WBGene00026742,Gene:WBGene00026741
I	.	gene	4654170	4657621	.	+	.	ID=OP63.1;Name=Gene:WBGene00026742;Parent=OP63;Note=SL1:0.135907591370225,SL2:0,SL2:SL1-ratio:0,upstream in operon
I	.	gene	4657726	4658579	.	+	.	ID=OP63.2;Name=Gene:WBGene00026741;Parent=OP63;Note=SL1:0.0641413079195209,SL2:0.385767063629286,SL2:SL1-ratio:6.01433110957628,downstream in operon
I	.	operon	4688306	4693024	.	+	.	ID=OP64;Name=OP64;size=2;genes=Gene:WBGene00026732,Gene:WBGene00026731
I	.	gene	4688306	4690588	.	+	.	ID=OP64.1;Name=Gene:WBGene00026732;Parent=OP64;Note=SL1:0.0947965559755719,SL2:0,SL2:SL1-ratio:0,upstream in operon
I	.	gene	4690909	4693024	.	+	.	ID=OP64.2;Name=Gene:WBGene00026731;Parent=OP64;Note=SL1:0,SL2:0.178609820949497,SL2:SL1-ratio:Inf,downstream in operon
I	.	operon	4811435	4817761	.	+	.	ID=OP65;Name=OP65;size=2;genes=Gene:WBGene00026706,Gene:WBGene00026704
I	.	gene	4811435	4813290	.	+	.	ID=OP65.1;Name=Gene:WBGene00026706;Parent=OP65;Note=SL1:0.173082279964074,SL2:0,SL2:SL1-ratio:0,upstream in operon
I	.	gene	4813634	4817761	.	+	.	ID=OP65.2;Name=Gene:WBGene00026704;Parent=OP65;Note=SL1:0,SL2:0.0856164176039284,SL2:SL1-ratio:Inf,downstream in operon
I	.	operon	4908396	4996154	.	-	.	ID=OP66;Name=OP66;size=2;genes=Gene:WBGene00026695,Gene:WBGene00026688
I	.	gene	4908396	4996154	.	-	.	ID=OP66.2;Name=Gene:WBGene00026695;Parent=OP66;Note=SL1:0,SL2:0.140102958862409,SL2:SL1-ratio:Inf,downstream in operon
I	.	gene	4923466	4924119	.	-	.	ID=OP66.1;Name=Gene:WBGene00026688;Parent=OP66;Note=SL1:0,SL2:0,SL2:SL1-ratio:NaN,upstream in operon
I	.	operon	4991415	4994305	.	+	.	ID=OP67;Name=OP67;size=2;genes=Gene:WBGene00026676,Gene:WBGene00026675
I	.	gene	4991415	4992311	.	+	.	ID=OP67.1;Name=Gene:WBGene00026676;Parent=OP67;Note=SL1:0.270257399129443,SL2:0,SL2:SL1-ratio:0,upstream in operon
I	.	gene	4992399	4994305	.	+	.	ID=OP67.2;Name=Gene:WBGene00026675;Parent=OP67;Note=SL1:0,SL2:0.420308876587226,SL2:SL1-ratio:Inf,downstream in operon
I	.	operon	5124790	5128768	.	-	.	ID=OP68;Name=OP68;size=2;genes=Gene:WBGene00026651,Gene:WBGene00086648
I	.	gene	5124790	5126771	.	-	.	ID=OP68.2;Name=Gene:WBGene00026651;Parent=OP68;Note=SL1:0,SL2:0.0970580162350885,SL2:SL1-ratio:Inf,downstream in operon
I	.	gene	5126870	5128768	.	-	.	ID=OP68.1;Name=Gene:WBGene00086648;Parent=OP68;Note=SL1:0.27431692725071,SL2:0,SL2:SL1-ratio:0,upstream in operon
I	.	operon	5129477	5136226	.	+	.	ID=OP69;Name=OP69;size=2;genes=Gene:WBGene00026650,Gene:WBGene00026649
I	.	gene	5129477	5131313	.	+	.	ID=OP69.1;Name=Gene:WBGene00026650;Parent=OP69;Note=SL1:0,SL2:0,SL2:SL1-ratio:NaN,upstream in operon
I	.	gene	5131397	5136226	.	+	.	ID=OP69.2;Name=Gene:WBGene00026649;Parent=OP69;Note=SL1:0,SL2:0.164192451332238,SL2:SL1-ratio:Inf,downstream in operon
I	.	operon	5286979	5294970	.	-	.	ID=OP70;Name=OP70;size=2;genes=Gene:WBGene00026620,Gene:WBGene00026619
I	.	gene	5286979	5290150	.	-	.	ID=OP70.2;Name=Gene:WBGene00026620;Parent=OP70;Note=SL1:0,SL2:0.101552429959059,SL2:SL1-ratio:Inf,downstream in operon
I	.	gene	5291483	5294970	.	-	.	ID=OP70.1;Name=Gene:WBGene00026619;Parent=OP70;Note=SL1:0.101304217064171,SL2:0,SL2:SL1-ratio:0,upstream in operon
I	.	operon	5329439	5333709	.	-	.	ID=OP71;Name=OP71;size=2;genes=Gene:WBGene00026610,Gene:WBGene00026609
I	.	gene	5329439	5330640	.	-	.	ID=OP71.2;Name=Gene:WBGene00026610;Parent=OP71;Note=SL1:0.106254964099104,SL2:0.221350609099435,SL2:SL1-ratio:2.08320252118274,downstream in operon
I	.	gene	5330735	5333709	.	-	.	ID=OP71.1;Name=Gene:WBGene00026609;Parent=OP71;Note=SL1:0.0984717030968897,SL2:0,SL2:SL1-ratio:0,upstream in operon
I	.	operon	5358959	5366317	.	-	.	ID=OP72;Name=OP72;size=3;genes=Gene:WBGene00026603,Gene:WBGene00026602,Gene:WBGene00026601
I	.	gene	5358959	5361071	.	-	.	ID=OP72.3;Name=Gene:WBGene00026603;Parent=OP72;Note=SL1:0,SL2:0.140102958862409,SL2:SL1-ratio:Inf,downstream in operon
I	.	gene	5361339	5363031	.	-	.	ID=OP72.2;Name=Gene:WBGene00026602;Parent=OP72;Note=SL1:0.0947965559755719,SL2:0.609982005933819,SL2:SL1-ratio:6.4346431118342,downstream in operon
I	.	gene	5363118	5366317	.	-	.	ID=OP72.1;Name=Gene:WBGene00026601;Parent=OP72;Note=SL1:0.289649291028735,SL2:0,SL2:SL1-ratio:0,upstream in operon
I	.	operon	5377183	5380777	.	-	.	ID=OP73;Name=OP73;size=2;genes=Gene:WBGene00026598,Gene:WBGene00026597
I	.	gene	5377183	5379180	.	-	.	ID=OP73.2;Name=Gene:WBGene00026598;Parent=OP73;Note=SL1:0.0641413079195209,SL2:0.225454475517949,SL2:SL1-ratio:3.5149653605572,downstream in operon
I	.	gene	5379265	5380777	.	-	.	ID=OP73.1;Name=Gene:WBGene00026597;Parent=OP73;Note=SL1:0.140102958862409,SL2:0.241669947845763,SL2:SL1-ratio:1.7249453531035,upstream in operon
I	.	operon	5446028	5451263	.	-	.	ID=OP74;Name=OP74;size=2;genes=Gene:WBGene00026581,Gene:WBGene00026580
I	.	gene	5446028	5449610	.	-	.	ID=OP74.2;Name=Gene:WBGene00026581;Parent=OP74;Note=SL1:0,SL2:0.0669286283036734,SL2:SL1-ratio:Inf,downstream in operon
I	.	gene	5449659	5451263	.	-	.	ID=OP74.1;Name=Gene:WBGene00026580;Parent=OP74;Note=SL1:4.84629212470568,SL2:0.140102958862409,SL2:SL1-ratio:0.0289093094797536,upstream in operon
I	.	operon	5492533	5497516	.	-	.	ID=OP75;Name=OP75;size=2;genes=Gene:WBGene00026574,Gene:WBGene00026573
I	.	gene	5492533	5496302	.	-	.	ID=OP75.2;Name=Gene:WBGene00026574;Parent=OP75;Note=SL1:0,SL2:0.122010798145506,SL2:SL1-ratio:Inf,downstream in operon
I	.	gene	5496397	5497516	.	-	.	ID=OP75.1;Name=Gene:WBGene00026573;Parent=OP75;Note=SL1:0.178934959508611,SL2:0.312060100783058,SL2:SL1-ratio:1.74398620392591,upstream in operon
I	.	operon	5543591	5551853	.	-	.	ID=OP76;Name=OP76;size=2;genes=Gene:WBGene00026567,Gene:WBGene00026565
I	.	gene	5543591	5547088	.	-	.	ID=OP76.2;Name=Gene:WBGene00026567;Parent=OP76;Note=SL1:0,SL2:0.0698370742958921,SL2:SL1-ratio:Inf,downstream in operon
I	.	gene	5551343	5551853	.	-	.	ID=OP76.1;Name=Gene:WBGene00026565;Parent=OP76;Note=SL1:0,SL2:0,SL2:SL1-ratio:NaN,upstream in operon
I	.	operon	5636501	5647673	.	+	.	ID=OP77;Name=OP77;size=2;genes=Gene:WBGene00284899,Gene:WBGene00026513
I	.	gene	5636501	5638235	.	+	.	ID=OP77.1;Name=Gene:WBGene00284899;Parent=OP77;Note=SL1:0,SL2:0,SL2:SL1-ratio:NaN,upstream in operon
I	.	gene	5646128	5647673	.	+	.	ID=OP77.2;Name=Gene:WBGene00026513;Parent=OP77;Note=SL1:0.140102958862409,SL2:0.352849683293341,SL2:SL1-ratio:2.51850272227202,downstream in operon
I	.	operon	5716767	5718804	.	-	.	ID=OP78;Name=OP78;size=2;genes=Gene:WBGene00026538,Gene:WBGene00026539
I	.	gene	5716767	5717595	.	-	.	ID=OP78.2;Name=Gene:WBGene00026538;Parent=OP78;Note=SL1:0,SL2:0.13875749068839,SL2:SL1-ratio:Inf,downstream in operon
I	.	gene	5717688	5718804	.	-	.	ID=OP78.1;Name=Gene:WBGene00026539;Parent=OP78;Note=SL1:1.19042031964582,SL2:0.0641413079195209,SL2:SL1-ratio:0.0538812273790862,upstream in operon
I	.	operon	5844332	5853286	.	-	.	ID=OP79;Name=OP79;size=2;genes=Gene:WBGene00042000,Gene:WBGene00042001
I	.	gene	5844332	5846636	.	-	.	ID=OP79.2;Name=Gene:WBGene00042000;Parent=OP79;Note=SL1:0,SL2:0.107869926755779,SL2:SL1-ratio:Inf,downstream in operon
I	.	gene	5846733	5853286	.	-	.	ID=OP79.1;Name=Gene:WBGene00042001;Parent=OP79;Note=SL1:0,SL2:0,SL2:SL1-ratio:NaN,upstream in operon
I	.	operon	5853716	5856639	.	+	.	ID=OP80;Name=OP80;size=2;genes=Gene:WBGene00042002,Gene:WBGene00042003
I	.	gene	5853716	5854818	.	+	.	ID=OP80.1;Name=Gene:WBGene00042002;Parent=OP80;Note=SL1:0.268596970085428,SL2:0,SL2:SL1-ratio:0,upstream in operon
I	.	gene	5854919	5856639	.	+	.	ID=OP80.2;Name=Gene:WBGene00042003;Parent=OP80;Note=SL1:0,SL2:0.10529708734372,SL2:SL1-ratio:Inf,downstream in operon
I	.	operon	5863192	5871317	.	+	.	ID=OP81;Name=OP81;size=2;genes=Gene:WBGene00042006,Gene:WBGene00042007
I	.	gene	5863192	5867801	.	+	.	ID=OP81.1;Name=Gene:WBGene00042006;Parent=OP81;Note=SL1:0.280205917724818,SL2:0.128282615839042,SL2:SL1-ratio:0.457815512536836,upstream in operon
I	.	gene	5867905	5871317	.	+	.	ID=OP81.2;Name=Gene:WBGene00042007;Parent=OP81;Note=SL1:0,SL2:0.131171839555469,SL2:SL1-ratio:Inf,downstream in operon
I	.	operon	5889384	5896953	.	-	.	ID=OP82;Name=OP82;size=2;genes=Gene:WBGene00042011,Gene:WBGene00042012
I	.	gene	5889384	5891510	.	-	.	ID=OP82.2;Name=Gene:WBGene00042011;Parent=OP82;Note=SL1:0,SL2:0.105058970450411,SL2:SL1-ratio:Inf,downstream in operon
I	.	gene	5891605	5896953	.	-	.	ID=OP82.1;Name=Gene:WBGene00042012;Parent=OP82;Note=SL1:0.159600539692168,SL2:0,SL2:SL1-ratio:0,upstream in operon
I	.	operon	5992582	5998321	.	-	.	ID=OP83;Name=OP83;size=2;genes=Gene:WBGene00030049,Gene:WBGene00030051
I	.	gene	5992582	5993397	.	-	.	ID=OP83.2;Name=Gene:WBGene00030049;Parent=OP83;Note=SL1:0,SL2:0.119188950278868,SL2:SL1-ratio:Inf,downstream in operon
I	.	gene	5996176	5998321	.	-	.	ID=OP83.1;Name=Gene:WBGene00030051;Parent=OP83;Note=SL1:3.53556205629275,SL2:0.285808120290943,SL2:SL1-ratio:0.0808381003473688,upstream in operon
I	.	operon	5998314	6001455	.	-	.	ID=OP84;Name=OP84;size=2;genes=Gene:WBGene00030052,Gene:WBGene00030053
I	.	gene	5998314	5999988	.	-	.	ID=OP84.2;Name=Gene:WBGene00030052;Parent=OP84;Note=SL1:0,SL2:0.116750437860063,SL2:SL1-ratio:Inf,downstream in operon
I	.	gene	6000118	6001455	.	-	.	ID=OP84.1;Name=Gene:WBGene00030053;Parent=OP84;Note=SL1:1.02744335962596,SL2:0,SL2:SL1-ratio:0,upstream in operon
I	.	operon	6012769	6016276	.	+	.	ID=OP85;Name=OP85;size=2;genes=Gene:WBGene00030059,Gene:WBGene00270863
I	.	gene	6012769	6015218	.	+	.	ID=OP85.1;Name=Gene:WBGene00030059;Parent=OP85;Note=SL1:0.249777757477379,SL2:0,SL2:SL1-ratio:0,upstream in operon
I	.	gene	6015219	6016276	.	+	.	ID=OP85.2;Name=Gene:WBGene00270863;Parent=OP85;Note=SL1:0,SL2:0.106254964099104,SL2:SL1-ratio:Inf,downstream in operon
I	.	operon	6038866	6048785	.	+	.	ID=OP86;Name=OP86;size=2;genes=Gene:WBGene00030064,Gene:WBGene00030066
I	.	gene	6038866	6045109	.	+	.	ID=OP86.1;Name=Gene:WBGene00030064;Parent=OP86;Note=SL1:0,SL2:0,SL2:SL1-ratio:NaN,upstream in operon
I	.	gene	6045899	6048785	.	+	.	ID=OP86.2;Name=Gene:WBGene00030066;Parent=OP86;Note=SL1:0.0669286283036734,SL2:0.140102958862409,SL2:SL1-ratio:2.09331884446703,downstream in operon
I	.	operon	6131032	6140144	.	-	.	ID=OP87;Name=OP87;size=2;genes=Gene:WBGene00030076,Gene:WBGene00030077
I	.	gene	6131032	6136447	.	-	.	ID=OP87.2;Name=Gene:WBGene00030076;Parent=OP87;Note=SL1:0,SL2:0.0641413079195209,SL2:SL1-ratio:Inf,downstream in operon
I	.	gene	6136283	6140144	.	-	.	ID=OP87.1;Name=Gene:WBGene00030077;Parent=OP87;Note=SL1:0.0954468832931581,SL2:0.0669286283036734,SL2:SL1-ratio:0.701213344998464,upstream in operon
I	.	operon	6155060	6159556	.	+	.	ID=OP88;Name=OP88;size=2;genes=Gene:WBGene00030080,Gene:WBGene00030082
I	.	gene	6155060	6156569	.	+	.	ID=OP88.1;Name=Gene:WBGene00030080;Parent=OP88;Note=SL1:0.186132933705941,SL2:0,SL2:SL1-ratio:0,upstream in operon
I	.	gene	6157377	6159556	.	+	.	ID=OP88.2;Name=Gene:WBGene00030082;Parent=OP88;Note=SL1:0,SL2:0.165011395186557,SL2:SL1-ratio:Inf,downstream in operon
I	.	operon	6245624	6251448	.	-	.	ID=OP89;Name=OP89;size=2;genes=Gene:WBGene00270339,Gene:WBGene00030097
I	.	gene	6245624	6246741	.	-	.	ID=OP89.2;Name=Gene:WBGene00270339;Parent=OP89;Note=SL1:0,SL2:0.259213462804633,SL2:SL1-ratio:Inf,downstream in operon
I	.	gene	6246956	6251448	.	-	.	ID=OP89.1;Name=Gene:WBGene00030097;Parent=OP89;Note=SL1:0,SL2:0,SL2:SL1-ratio:NaN,upstream in operon
I	.	operon	6350286	6353905	.	-	.	ID=OP90;Name=OP90;size=2;genes=Gene:WBGene00270866,Gene:WBGene00032052
I	.	gene	6350286	6350722	.	-	.	ID=OP90.2;Name=Gene:WBGene00270866;Parent=OP90;Note=SL1:0,SL2:0.141740347701336,SL2:SL1-ratio:Inf,downstream in operon
I	.	gene	6350862	6353905	.	-	.	ID=OP90.1;Name=Gene:WBGene00032052;Parent=OP90;Note=SL1:0.527588925865375,SL2:0,SL2:SL1-ratio:0,upstream in operon
I	.	operon	6548829	6552348	.	+	.	ID=OP91;Name=OP91;size=2;genes=Gene:WBGene00032085,Gene:WBGene00032086
I	.	gene	6548829	6550479	.	+	.	ID=OP91.1;Name=Gene:WBGene00032085;Parent=OP91;Note=SL1:0.0823301153334658,SL2:0,SL2:SL1-ratio:0,upstream in operon
I	.	gene	6550591	6552348	.	+	.	ID=OP91.2;Name=Gene:WBGene00032086;Parent=OP91;Note=SL1:0.0861425320158195,SL2:0.261707212797123,SL2:SL1-ratio:3.03807197992581,downstream in operon
I	.	operon	6697071	6700405	.	-	.	ID=OP92;Name=OP92;size=2;genes=Gene:WBGene00039462,Gene:WBGene00270352
I	.	gene	6697071	6699371	.	-	.	ID=OP92.2;Name=Gene:WBGene00039462;Parent=OP92;Note=SL1:0.106254964099104,SL2:0.240335023803056,SL2:SL1-ratio:2.2618710178933,downstream in operon
I	.	gene	6699453	6700405	.	-	.	ID=OP92.1;Name=Gene:WBGene00270352;Parent=OP92;Note=SL1:0.212509928198208,SL2:0.226102819444323,SL2:SL1-ratio:1.06396355860342,upstream in operon
I	.	operon	6700406	6706896	.	-	.	ID=OP93;Name=OP93;size=2;genes=Gene:WBGene00039461,Gene:WBGene00039459
I	.	gene	6700406	6701240	.	-	.	ID=OP93.2;Name=Gene:WBGene00039461;Parent=OP93;Note=SL1:0.0947965559755719,SL2:0.205044424438404,SL2:SL1-ratio:2.16299444983256,downstream in operon
I	.	gene	6701357	6706896	.	-	.	ID=OP93.1;Name=Gene:WBGene00039459;Parent=OP93;Note=SL1:0.203104859918118,SL2:0.257340870505642,SL2:SL1-ratio:1.26703452890979,upstream in operon
I	.	operon	6816956	6821588	.	-	.	ID=OP94;Name=OP94;size=2;genes=Gene:WBGene00040563,Gene:WBGene00040564
I	.	gene	6816956	6819518	.	-	.	ID=OP94.2;Name=Gene:WBGene00040563;Parent=OP94;Note=SL1:0,SL2:0.468839255826064,SL2:SL1-ratio:Inf,downstream in operon
I	.	gene	6820000	6821588	.	-	.	ID=OP94.1;Name=Gene:WBGene00040564;Parent=OP94;Note=SL1:0.140102958862409,SL2:0,SL2:SL1-ratio:0,upstream in operon
I	.	operon	6824440	6828324	.	+	.	ID=OP95;Name=OP95;size=2;genes=Gene:WBGene00040566,Gene:WBGene00040567
I	.	gene	6824440	6826805	.	+	.	ID=OP95.1;Name=Gene:WBGene00040566;Parent=OP95;Note=SL1:0.552020740562272,SL2:0.215613951250442,SL2:SL1-ratio:0.390590308311287,upstream in operon
I	.	gene	6826911	6828324	.	+	.	ID=OP95.2;Name=Gene:WBGene00040567;Parent=OP95;Note=SL1:0.142435850829241,SL2:0.636961762524263,SL2:SL1-ratio:4.4719202280603,downstream in operon
I	.	operon	6851765	6857102	.	+	.	ID=OP96;Name=OP96;size=2;genes=Gene:WBGene00040574,Gene:WBGene00040575
I	.	gene	6851765	6856045	.	+	.	ID=OP96.1;Name=Gene:WBGene00040574;Parent=OP96;Note=SL1:0.0698370742958921,SL2:0.0641413079195209,SL2:SL1-ratio:0.918442082034552,upstream in operon
I	.	gene	6856307	6857102	.	+	.	ID=OP96.2;Name=Gene:WBGene00040575;Parent=OP96;Note=SL1:0.168558629969388,SL2:0.370591206605476,SL2:SL1-ratio:2.19858933756628,downstream in operon
I	.	operon	6905056	6910553	.	+	.	ID=OP97;Name=OP97;size=2;genes=Gene:WBGene00040585,Gene:WBGene00040586
I	.	gene	6905056	6907880	.	+	.	ID=OP97.1;Name=Gene:WBGene00040585;Parent=OP97;Note=SL1:0.214927798760359,SL2:0.0641413079195209,SL2:SL1-ratio:0.298431884053478,upstream in operon
I	.	gene	6908628	6910553	.	+	.	ID=OP97.2;Name=Gene:WBGene00040586;Parent=OP97;Note=SL1:0.0641413079195209,SL2:0.1744783074105,SL2:SL1-ratio:2.72021748651307,downstream in operon
I	.	operon	7047119	7048717	.	+	.	ID=OP98;Name=OP98;size=2;genes=Gene:WBGene00032941,Gene:WBGene00032942
I	.	gene	7047119	7047796	.	+	.	ID=OP98.1;Name=Gene:WBGene00032941;Parent=OP98;Note=SL1:0.361963355566224,SL2:0,SL2:SL1-ratio:0,upstream in operon
I	.	gene	7047899	7048717	.	+	.	ID=OP98.2;Name=Gene:WBGene00032942;Parent=OP98;Note=SL1:0,SL2:0.336156553250933,SL2:SL1-ratio:Inf,downstream in operon
I	.	operon	7312015	7316369	.	+	.	ID=OP99;Name=OP99;size=2;genes=Gene:WBGene00032978,Gene:WBGene00032979
I	.	gene	7312015	7312824	.	+	.	ID=OP99.1;Name=Gene:WBGene00032978;Parent=OP99;Note=SL1:1.67039219220979,SL2:0,SL2:SL1-ratio:0,upstream in operon
I	.	gene	7312934	7316369	.	+	.	ID=OP99.2;Name=Gene:WBGene00032979;Parent=OP99;Note=SL1:0,SL2:0.124936875154489,SL2:SL1-ratio:Inf,downstream in operon
I	.	operon	7321244	7325610	.	+	.	ID=OP100;Name=OP100;size=2;genes=Gene:WBGene00032982,Gene:WBGene00032983
I	.	gene	7321244	7323087	.	+	.	ID=OP100.1;Name=Gene:WBGene00032982;Parent=OP100;Note=SL1:0.0856164176039284,SL2:0,SL2:SL1-ratio:0,upstream in operon
I	.	gene	7323330	7325610	.	+	.	ID=OP100.2;Name=Gene:WBGene00032983;Parent=OP100;Note=SL1:0,SL2:0.0641413079195209,SL2:SL1-ratio:Inf,downstream in operon
I	.	operon	7337404	7351992	.	-	.	ID=OP101;Name=OP101;size=3;genes=Gene:WBGene00032988,Gene:WBGene00032987,Gene:WBGene00032989
I	.	gene	7337404	7343065	.	-	.	ID=OP101.3;Name=Gene:WBGene00032988;Parent=OP101;Note=SL1:0,SL2:0.115923784702855,SL2:SL1-ratio:Inf,downstream in operon
I	.	gene	7343415	7349600	.	-	.	ID=OP101.2;Name=Gene:WBGene00032987;Parent=OP101;Note=SL1:0,SL2:0.23184756940571,SL2:SL1-ratio:Inf,downstream in operon
I	.	gene	7350076	7351992	.	-	.	ID=OP101.1;Name=Gene:WBGene00032989;Parent=OP101;Note=SL1:0.13875749068839,SL2:0,SL2:SL1-ratio:0,upstream in operon
I	.	operon	7603362	7609461	.	-	.	ID=OP102;Name=OP102;size=2;genes=Gene:WBGene00033054,Gene:WBGene00033055
I	.	gene	7603362	7606707	.	-	.	ID=OP102.2;Name=Gene:WBGene00033054;Parent=OP102;Note=SL1:0.0698370742958921,SL2:0.151976903968948,SL2:SL1-ratio:2.17616367096133,downstream in operon
I	.	gene	7606814	7609461	.	-	.	ID=OP102.1;Name=Gene:WBGene00033055;Parent=OP102;Note=SL1:0.560411835449635,SL2:0.109259406713004,SL2:SL1-ratio:0.194962703857497,upstream in operon
I	.	operon	7669994	7674101	.	+	.	ID=OP103;Name=OP103;size=2;genes=Gene:WBGene00033070,Gene:WBGene00033071
I	.	gene	7669994	7671948	.	+	.	ID=OP103.1;Name=Gene:WBGene00033070;Parent=OP103;Note=SL1:0.461656932017887,SL2:0,SL2:SL1-ratio:0,upstream in operon
I	.	gene	7671971	7674101	.	+	.	ID=OP103.2;Name=Gene:WBGene00033071;Parent=OP103;Note=SL1:0,SL2:0.168190091834467,SL2:SL1-ratio:Inf,downstream in operon
I	.	operon	7815424	7817739	.	-	.	ID=OP104;Name=OP104;size=2;genes=Gene:WBGene00033092,Gene:WBGene00033093
I	.	gene	7815424	7816678	.	-	.	ID=OP104.2;Name=Gene:WBGene00033092;Parent=OP104;Note=SL1:0.0970580162350885,SL2:0.332189853059462,SL2:SL1-ratio:3.42259059009459,downstream in operon
I	.	gene	7816788	7817739	.	-	.	ID=OP104.1;Name=Gene:WBGene00033093;Parent=OP104;Note=SL1:0.187702846715576,SL2:0,SL2:SL1-ratio:0,upstream in operon
I	.	operon	7822941	7830449	.	+	.	ID=OP105;Name=OP105;size=2;genes=Gene:WBGene00033096,Gene:WBGene00033097
I	.	gene	7822941	7827807	.	+	.	ID=OP105.1;Name=Gene:WBGene00033096;Parent=OP105;Note=SL1:0.454605420775238,SL2:0,SL2:SL1-ratio:0,upstream in operon
I	.	gene	7827983	7830449	.	+	.	ID=OP105.2;Name=Gene:WBGene00033097;Parent=OP105;Note=SL1:0,SL2:0.268125150253828,SL2:SL1-ratio:Inf,downstream in operon
I	.	operon	7923670	7933318	.	-	.	ID=OP106;Name=OP106;size=2;genes=Gene:WBGene00040152,Gene:WBGene00040150
I	.	gene	7923670	7925800	.	-	.	ID=OP106.2;Name=Gene:WBGene00040152;Parent=OP106;Note=SL1:0,SL2:0.141430445304796,SL2:SL1-ratio:Inf,downstream in operon
I	.	gene	7928759	7933318	.	-	.	ID=OP106.1;Name=Gene:WBGene00040150;Parent=OP106;Note=SL1:0.151667376162778,SL2:0,SL2:SL1-ratio:0,upstream in operon
I	.	operon	8042032	8044146	.	+	.	ID=OP107;Name=OP107;size=2;genes=Gene:WBGene00025341,Gene:WBGene00025340
I	.	gene	8042032	8043142	.	+	.	ID=OP107.1;Name=Gene:WBGene00025341;Parent=OP107;Note=SL1:25.7432087563061,SL2:0.133857256607347,SL2:SL1-ratio:0.00519971142193209,upstream in operon
I	.	gene	8043233	8044146	.	+	.	ID=OP107.2;Name=Gene:WBGene00025340;Parent=OP107;Note=SL1:0.378483201168703,SL2:7.31745449711584,SL2:SL1-ratio:19.3336308573817,downstream in operon
I	.	operon	8044210	8051553	.	+	.	ID=OP108;Name=OP108;size=2;genes=Gene:WBGene00025339,Gene:WBGene00025337
I	.	gene	8044210	8045978	.	+	.	ID=OP108.1;Name=Gene:WBGene00025339;Parent=OP108;Note=SL1:0,SL2:0,SL2:SL1-ratio:NaN,upstream in operon
I	.	gene	8046055	8051553	.	+	.	ID=OP108.2;Name=Gene:WBGene00025337;Parent=OP108;Note=SL1:0,SL2:0.164912796688745,SL2:SL1-ratio:Inf,downstream in operon
I	.	operon	8143508	8145524	.	+	.	ID=OP109;Name=OP109;size=2;genes=Gene:WBGene00025310,Gene:WBGene00025309
I	.	gene	8143508	8144402	.	+	.	ID=OP109.1;Name=Gene:WBGene00025310;Parent=OP109;Note=SL1:0.255430183518575,SL2:0,SL2:SL1-ratio:0,upstream in operon
I	.	gene	8144488	8145524	.	+	.	ID=OP109.2;Name=Gene:WBGene00025309;Parent=OP109;Note=SL1:0.116750437860063,SL2:1.22140647264909,SL2:SL1-ratio:10.461686440209,downstream in operon
I	.	operon	8162381	8164546	.	+	.	ID=OP110;Name=OP110;size=2;genes=Gene:WBGene00025304,Gene:WBGene00025303
I	.	gene	8162381	8163375	.	+	.	ID=OP110.1;Name=Gene:WBGene00025304;Parent=OP110;Note=SL1:0.127635315522268,SL2:0,SL2:SL1-ratio:0,upstream in operon
I	.	gene	8163444	8164546	.	+	.	ID=OP110.2;Name=Gene:WBGene00025303;Parent=OP110;Note=SL1:0,SL2:0.212150853138459,SL2:SL1-ratio:Inf,downstream in operon
I	.	operon	8173921	8180666	.	-	.	ID=OP111;Name=OP111;size=2;genes=Gene:WBGene00025299,Gene:WBGene00025298
I	.	gene	8173921	8174605	.	-	.	ID=OP111.2;Name=Gene:WBGene00025299;Parent=OP111;Note=SL1:0.172549325493341,SL2:0.347191527832943,SL2:SL1-ratio:2.01212915112984,downstream in operon
I	.	gene	8174716	8180666	.	-	.	ID=OP111.1;Name=Gene:WBGene00025298;Parent=OP111;Note=SL1:0.0669286283036734,SL2:0,SL2:SL1-ratio:0,upstream in operon
I	.	operon	8286830	8298804	.	+	.	ID=OP112;Name=OP112;size=2;genes=Gene:WBGene00033210,Gene:WBGene00033206
I	.	gene	8286830	8287280	.	+	.	ID=OP112.1;Name=Gene:WBGene00033210;Parent=OP112;Note=SL1:0,SL2:0,SL2:SL1-ratio:NaN,upstream in operon
I	.	gene	8296878	8298804	.	+	.	ID=OP112.2;Name=Gene:WBGene00033206;Parent=OP112;Note=SL1:0,SL2:0.211971543194243,SL2:SL1-ratio:Inf,downstream in operon
I	.	operon	8312434	8324056	.	-	.	ID=OP113;Name=OP113;size=3;genes=Gene:WBGene00033200,Gene:WBGene00033199,Gene:WBGene00033198
I	.	gene	8312434	8313349	.	-	.	ID=OP113.3;Name=Gene:WBGene00033200;Parent=OP113;Note=SL1:0,SL2:0.0641413079195209,SL2:SL1-ratio:Inf,downstream in operon
I	.	gene	8313829	8319235	.	-	.	ID=OP113.2;Name=Gene:WBGene00033199;Parent=OP113;Note=SL1:0.0698370742958921,SL2:0.151667376162778,SL2:SL1-ratio:2.17173152930462,downstream in operon
I	.	gene	8320050	8324056	.	-	.	ID=OP113.1;Name=Gene:WBGene00033198;Parent=OP113;Note=SL1:0.34452648374723,SL2:0,SL2:SL1-ratio:0,upstream in operon
I	.	operon	8502404	8505475	.	-	.	ID=OP114;Name=OP114;size=2;genes=Gene:WBGene00033169,Gene:WBGene00033168
I	.	gene	8502404	8503079	.	-	.	ID=OP114.2;Name=Gene:WBGene00033169;Parent=OP114;Note=SL1:0,SL2:0.567908812693657,SL2:SL1-ratio:Inf,downstream in operon
I	.	gene	8503173	8505475	.	-	.	ID=OP114.1;Name=Gene:WBGene00033168;Parent=OP114;Note=SL1:0,SL2:0,SL2:SL1-ratio:NaN,upstream in operon
I	.	operon	8507667	8544229	.	+	.	ID=OP115;Name=OP115;size=2;genes=Gene:WBGene00033167,Gene:WBGene00270365
I	.	gene	8507667	8509981	.	+	.	ID=OP115.1;Name=Gene:WBGene00033167;Parent=OP115;Note=SL1:0,SL2:0,SL2:SL1-ratio:NaN,upstream in operon
I	.	gene	8510077	8544229	.	+	.	ID=OP115.2;Name=Gene:WBGene00270365;Parent=OP115;Note=SL1:0,SL2:0.153442771264245,SL2:SL1-ratio:Inf,downstream in operon
I	.	operon	8527052	8529814	.	-	.	ID=OP116;Name=OP116;size=2;genes=Gene:WBGene00033409,Gene:WBGene00033408
I	.	gene	8527052	8528271	.	-	.	ID=OP116.2;Name=Gene:WBGene00033409;Parent=OP116;Note=SL1:0,SL2:0.232203191513335,SL2:SL1-ratio:Inf,downstream in operon
I	.	gene	8528321	8529814	.	-	.	ID=OP116.1;Name=Gene:WBGene00033408;Parent=OP116;Note=SL1:0.36890996024432,SL2:0,SL2:SL1-ratio:0,upstream in operon
I	.	operon	8535620	8551426	.	-	.	ID=OP117;Name=OP117;size=4;genes=Gene:WBGene00033407,Gene:WBGene00033406,Gene:WBGene00033405,Gene:WBGene00033402
I	.	gene	8535620	8536938	.	-	.	ID=OP117.4;Name=Gene:WBGene00033407;Parent=OP117;Note=SL1:0,SL2:0.0669286283036734,SL2:SL1-ratio:Inf,downstream in operon
I	.	gene	8537058	8539007	.	-	.	ID=OP117.3;Name=Gene:WBGene00033406;Parent=OP117;Note=SL1:0,SL2:0.385503684024801,SL2:SL1-ratio:Inf,downstream in operon
I	.	gene	8539103	8539999	.	-	.	ID=OP117.2;Name=Gene:WBGene00033405;Parent=OP117;Note=SL1:0,SL2:0.160696010963432,SL2:SL1-ratio:Inf,downstream in operon
I	.	gene	8547117	8551426	.	-	.	ID=OP117.1;Name=Gene:WBGene00033402;Parent=OP117;Note=SL1:0.0947965559755719,SL2:0,SL2:SL1-ratio:0,upstream in operon
I	.	operon	8586652	8595780	.	+	.	ID=OP118;Name=OP118;size=2;genes=Gene:WBGene00033393,Gene:WBGene00033392
I	.	gene	8586652	8589479	.	+	.	ID=OP118.1;Name=Gene:WBGene00033393;Parent=OP118;Note=SL1:1.70805458331706,SL2:0.106254964099104,SL2:SL1-ratio:0.0622081783198964,upstream in operon
I	.	gene	8590158	8595780	.	+	.	ID=OP118.2;Name=Gene:WBGene00033392;Parent=OP118;Note=SL1:0.0983711369819038,SL2:0.198740485430423,SL2:SL1-ratio:2.02031298537276,downstream in operon
I	.	operon	8629199	8633211	.	+	.	ID=OP119;Name=OP119;size=2;genes=Gene:WBGene00033386,Gene:WBGene00033385
I	.	gene	8629199	8630458	.	+	.	ID=OP119.1;Name=Gene:WBGene00033386;Parent=OP119;Note=SL1:0.53417580562534,SL2:0,SL2:SL1-ratio:0,upstream in operon
I	.	gene	8630590	8633211	.	+	.	ID=OP119.2;Name=Gene:WBGene00033385;Parent=OP119;Note=SL1:0,SL2:0.0698370742958921,SL2:SL1-ratio:Inf,downstream in operon
I	.	operon	8640481	8646826	.	+	.	ID=OP120;Name=OP120;size=2;genes=Gene:WBGene00033382,Gene:WBGene00033381
I	.	gene	8640481	8645408	.	+	.	ID=OP120.1;Name=Gene:WBGene00033382;Parent=OP120;Note=SL1:0,SL2:0,SL2:SL1-ratio:NaN,upstream in operon
I	.	gene	8645454	8646826	.	+	.	ID=OP120.2;Name=Gene:WBGene00033381;Parent=OP120;Note=SL1:0,SL2:0.0780772231641909,SL2:SL1-ratio:Inf,downstream in operon
I	.	operon	8886845	8892253	.	+	.	ID=OP121;Name=OP121;size=2;genes=Gene:WBGene00033330,Gene:WBGene00033329
I	.	gene	8886845	8889978	.	+	.	ID=OP121.1;Name=Gene:WBGene00033330;Parent=OP121;Note=SL1:0,SL2:0,SL2:SL1-ratio:NaN,upstream in operon
I	.	gene	8890088	8892253	.	+	.	ID=OP121.2;Name=Gene:WBGene00033329;Parent=OP121;Note=SL1:0,SL2:0.345098650986682,SL2:SL1-ratio:Inf,downstream in operon
I	.	operon	8923098	8930835	.	-	.	ID=OP122;Name=OP122;size=2;genes=Gene:WBGene00033324,Gene:WBGene00033322
I	.	gene	8923098	8928084	.	-	.	ID=OP122.2;Name=Gene:WBGene00033324;Parent=OP122;Note=SL1:0,SL2:0.0641413079195209,SL2:SL1-ratio:Inf,downstream in operon
I	.	gene	8928746	8930835	.	-	.	ID=OP122.1;Name=Gene:WBGene00033322;Parent=OP122;Note=SL1:1.65708322259942,SL2:0,SL2:SL1-ratio:0,upstream in operon
I	.	operon	8950301	8957200	.	-	.	ID=OP123;Name=OP123;size=2;genes=Gene:WBGene00033317,Gene:WBGene00033316
I	.	gene	8950301	8956029	.	-	.	ID=OP123.2;Name=Gene:WBGene00033317;Parent=OP123;Note=SL1:0,SL2:0.280205917724818,SL2:SL1-ratio:Inf,downstream in operon
I	.	gene	8956134	8957200	.	-	.	ID=OP123.1;Name=Gene:WBGene00033316;Parent=OP123;Note=SL1:0.247675391115794,SL2:0,SL2:SL1-ratio:0,upstream in operon
I	.	operon	9032427	9034297	.	-	.	ID=OP124;Name=OP124;size=2;genes=Gene:WBGene00033298,Gene:WBGene00033297
I	.	gene	9032427	9033104	.	-	.	ID=OP124.2;Name=Gene:WBGene00033298;Parent=OP124;Note=SL1:0,SL2:0.232203191513335,SL2:SL1-ratio:Inf,downstream in operon
I	.	gene	9033198	9034297	.	-	.	ID=OP124.1;Name=Gene:WBGene00033297;Parent=OP124;Note=SL1:0.0970580162350885,SL2:0,SL2:SL1-ratio:0,upstream in operon
I	.	operon	9126218	9132646	.	-	.	ID=OP125;Name=OP125;size=2;genes=Gene:WBGene00033276,Gene:WBGene00033275
I	.	gene	9126218	9131632	.	-	.	ID=OP125.2;Name=Gene:WBGene00033276;Parent=OP125;Note=SL1:0,SL2:0.31372296018621,SL2:SL1-ratio:Inf,downstream in operon
I	.	gene	9131674	9132646	.	-	.	ID=OP125.1;Name=Gene:WBGene00033275;Parent=OP125;Note=SL1:5.63101866109531,SL2:0.106254964099104,SL2:SL1-ratio:0.0188695812417066,upstream in operon
I	.	operon	9163201	9171553	.	+	.	ID=OP126;Name=OP126;size=2;genes=Gene:WBGene00086754,Gene:WBGene00033425
I	.	gene	9163201	9167281	.	+	.	ID=OP126.1;Name=Gene:WBGene00086754;Parent=OP126;Note=SL1:0.0641413079195209,SL2:0.0856164176039284,SL2:SL1-ratio:1.3348093511182,upstream in operon
I	.	gene	9167389	9171553	.	+	.	ID=OP126.2;Name=Gene:WBGene00033425;Parent=OP126;Note=SL1:0,SL2:0.156861480093105,SL2:SL1-ratio:Inf,downstream in operon
I	.	operon	9254244	9258592	.	-	.	ID=OP127;Name=OP127;size=3;genes=Gene:WBGene00033448,Gene:WBGene00033449,Gene:WBGene00033450
I	.	gene	9254244	9255103	.	-	.	ID=OP127.3;Name=Gene:WBGene00033448;Parent=OP127;Note=SL1:0,SL2:0.173082279964074,SL2:SL1-ratio:Inf,downstream in operon
I	.	gene	9255248	9257802	.	-	.	ID=OP127.2;Name=Gene:WBGene00033449;Parent=OP127;Note=SL1:0.0641413079195209,SL2:0.153560406167827,SL2:SL1-ratio:2.39409533651078,downstream in operon
I	.	gene	9257882	9258592	.	-	.	ID=OP127.1;Name=Gene:WBGene00033450;Parent=OP127;Note=SL1:0.426326312012133,SL2:0.214927798760359,SL2:SL1-ratio:0.504139183307651,upstream in operon
I	.	operon	9265652	9272392	.	-	.	ID=OP128;Name=OP128;size=4;genes=Gene:WBGene00033452,Gene:WBGene00033453,Gene:WBGene00033454,Gene:WBGene00033455
I	.	gene	9265652	9267430	.	-	.	ID=OP128.4;Name=Gene:WBGene00033452;Parent=OP128;Note=SL1:0,SL2:0.224899227764218,SL2:SL1-ratio:Inf,downstream in operon
I	.	gene	9267515	9270088	.	-	.	ID=OP128.3;Name=Gene:WBGene00033453;Parent=OP128;Note=SL1:0,SL2:0.16081042073648,SL2:SL1-ratio:Inf,downstream in operon
I	.	gene	9270120	9270901	.	-	.	ID=OP128.2;Name=Gene:WBGene00033454;Parent=OP128;Note=SL1:0.0698370742958921,SL2:0.245501483701192,SL2:SL1-ratio:3.51534605617968,downstream in operon
I	.	gene	9270933	9272392	.	-	.	ID=OP128.1;Name=Gene:WBGene00033455;Parent=OP128;Note=SL1:2.37538571267266,SL2:0,SL2:SL1-ratio:0,upstream in operon
I	.	operon	9327783	9340267	.	+	.	ID=OP129;Name=OP129;size=3;genes=Gene:WBGene00033463,Gene:WBGene00033464,Gene:WBGene00033465
I	.	gene	9327783	9329579	.	+	.	ID=OP129.1;Name=Gene:WBGene00033463;Parent=OP129;Note=SL1:0.140102958862409,SL2:0,SL2:SL1-ratio:0,upstream in operon
I	.	gene	9329568	9331641	.	+	.	ID=OP129.2;Name=Gene:WBGene00033464;Parent=OP129;Note=SL1:0,SL2:0.0946513738580827,SL2:SL1-ratio:Inf,downstream in operon
I	.	gene	9331771	9340267	.	+	.	ID=OP129.3;Name=Gene:WBGene00033465;Parent=OP129;Note=SL1:0,SL2:0.0641413079195209,SL2:SL1-ratio:Inf,downstream in operon
I	.	operon	9441737	9450489	.	+	.	ID=OP130;Name=OP130;size=2;genes=Gene:WBGene00033485,Gene:WBGene00033486
I	.	gene	9441737	9444794	.	+	.	ID=OP130.1;Name=Gene:WBGene00033485;Parent=OP130;Note=SL1:0.431479707023118,SL2:0.165110052634699,SL2:SL1-ratio:0.382660064766042,upstream in operon
I	.	gene	9444907	9450489	.	+	.	ID=OP130.2;Name=Gene:WBGene00033486;Parent=OP130;Note=SL1:0,SL2:0.120378476235026,SL2:SL1-ratio:Inf,downstream in operon
I	.	operon	9469631	9473678	.	-	.	ID=OP131;Name=OP131;size=2;genes=Gene:WBGene00033494,Gene:WBGene00033495
I	.	gene	9469631	9470259	.	-	.	ID=OP131.2;Name=Gene:WBGene00033494;Parent=OP131;Note=SL1:0.0698370742958921,SL2:0.196269520659783,SL2:SL1-ratio:2.8103915096473,downstream in operon
I	.	gene	9470352	9473678	.	-	.	ID=OP131.1;Name=Gene:WBGene00033495;Parent=OP131;Note=SL1:0.738851604733877,SL2:0.0698370742958921,SL2:SL1-ratio:0.0945211106647678,upstream in operon
I	.	operon	9505467	9509781	.	+	.	ID=OP132;Name=OP132;size=3;genes=Gene:WBGene00033504,Gene:WBGene00033505,Gene:WBGene00033506
I	.	gene	9505467	9505973	.	+	.	ID=OP132.1;Name=Gene:WBGene00033504;Parent=OP132;Note=SL1:0.194116032470177,SL2:0,SL2:SL1-ratio:0,upstream in operon
I	.	gene	9506013	9507371	.	+	.	ID=OP132.2;Name=Gene:WBGene00033505;Parent=OP132;Note=SL1:0,SL2:0.138265380837329,SL2:SL1-ratio:Inf,downstream in operon
I	.	gene	9507415	9509781	.	+	.	ID=OP132.3;Name=Gene:WBGene00033506;Parent=OP132;Note=SL1:0.0698370742958921,SL2:0.205844298859486,SL2:SL1-ratio:2.94749316082953,downstream in operon
I	.	operon	9594083	9598045	.	+	.	ID=OP133;Name=OP133;size=2;genes=Gene:WBGene00033522,Gene:WBGene00033523
I	.	gene	9594083	9596471	.	+	.	ID=OP133.1;Name=Gene:WBGene00033522;Parent=OP133;Note=SL1:0.123480241500525,SL2:0,SL2:SL1-ratio:0,upstream in operon
I	.	gene	9596613	9598045	.	+	.	ID=OP133.2;Name=Gene:WBGene00033523;Parent=OP133;Note=SL1:0,SL2:0.127635315522268,SL2:SL1-ratio:Inf,downstream in operon
I	.	operon	9739308	9742265	.	-	.	ID=OP134;Name=OP134;size=2;genes=Gene:WBGene00033559,Gene:WBGene00033560
I	.	gene	9739308	9741165	.	-	.	ID=OP134.2;Name=Gene:WBGene00033559;Parent=OP134;Note=SL1:0,SL2:0.205428044654843,SL2:SL1-ratio:Inf,downstream in operon
I	.	gene	9741334	9742265	.	-	.	ID=OP134.1;Name=Gene:WBGene00033560;Parent=OP134;Note=SL1:0,SL2:0,SL2:SL1-ratio:NaN,upstream in operon
I	.	operon	9796665	9802705	.	-	.	ID=OP135;Name=OP135;size=2;genes=Gene:WBGene00033574,Gene:WBGene00033575
I	.	gene	9796665	9799464	.	-	.	ID=OP135.2;Name=Gene:WBGene00033574;Parent=OP135;Note=SL1:0,SL2:0.164192451332238,SL2:SL1-ratio:Inf,downstream in operon
I	.	gene	9799506	9802705	.	-	.	ID=OP135.1;Name=Gene:WBGene00033575;Parent=OP135;Note=SL1:0,SL2:0,SL2:SL1-ratio:NaN,upstream in operon
I	.	operon	9803263	9804354	.	+	.	ID=OP136;Name=OP136;size=2;genes=Gene:WBGene00033576,Gene:WBGene00270889
I	.	gene	9803263	9803813	.	+	.	ID=OP136.1;Name=Gene:WBGene00033576;Parent=OP136;Note=SL1:0.558555350399163,SL2:0.0947965559755719,SL2:SL1-ratio:0.169717389526082,upstream in operon
I	.	gene	9803910	9804354	.	+	.	ID=OP136.2;Name=Gene:WBGene00270889;Parent=OP136;Note=SL1:0.146605789820286,SL2:2.25436436273398,SL2:SL1-ratio:15.3770486520174,downstream in operon
I	.	operon	9813345	9817611	.	-	.	ID=OP137;Name=OP137;size=2;genes=Gene:WBGene00033581,Gene:WBGene00033582
I	.	gene	9813345	9814787	.	-	.	ID=OP137.2;Name=Gene:WBGene00033581;Parent=OP137;Note=SL1:0,SL2:0.139674148591784,SL2:SL1-ratio:Inf,downstream in operon
I	.	gene	9814821	9817611	.	-	.	ID=OP137.1;Name=Gene:WBGene00033582;Parent=OP137;Note=SL1:0,SL2:0,SL2:SL1-ratio:NaN,upstream in operon
I	.	operon	9850994	9854276	.	+	.	ID=OP138;Name=OP138;size=2;genes=Gene:WBGene00033590,Gene:WBGene00033591
I	.	gene	9850994	9852913	.	+	.	ID=OP138.1;Name=Gene:WBGene00033590;Parent=OP138;Note=SL1:0,SL2:0,SL2:SL1-ratio:NaN,upstream in operon
I	.	gene	9853156	9854276	.	+	.	ID=OP138.2;Name=Gene:WBGene00033591;Parent=OP138;Note=SL1:0.280205917724818,SL2:0.595209897661961,SL2:SL1-ratio:2.1241874636156,downstream in operon
I	.	operon	9870413	9874846	.	+	.	ID=OP139;Name=OP139;size=2;genes=Gene:WBGene00033594,Gene:WBGene00086774
I	.	gene	9870413	9871761	.	+	.	ID=OP139.1;Name=Gene:WBGene00033594;Parent=OP139;Note=SL1:0.145281514673602,SL2:0,SL2:SL1-ratio:0,upstream in operon
I	.	gene	9873257	9874846	.	+	.	ID=OP139.2;Name=Gene:WBGene00086774;Parent=OP139;Note=SL1:0,SL2:0.128282615839042,SL2:SL1-ratio:Inf,downstream in operon
I	.	operon	10093001	10098367	.	+	.	ID=OP140;Name=OP140;size=2;genes=Gene:WBGene00033630,Gene:WBGene00033631
I	.	gene	10093001	10095795	.	+	.	ID=OP140.1;Name=Gene:WBGene00033630;Parent=OP140;Note=SL1:0.428805120462215,SL2:0,SL2:SL1-ratio:0,upstream in operon
I	.	gene	10095906	10098367	.	+	.	ID=OP140.2;Name=Gene:WBGene00033631;Parent=OP140;Note=SL1:0,SL2:0.0970580162350885,SL2:SL1-ratio:Inf,downstream in operon
I	.	operon	10099948	10105220	.	+	.	ID=OP141;Name=OP141;size=2;genes=Gene:WBGene00033633,Gene:WBGene00033634
I	.	gene	10099948	10102552	.	+	.	ID=OP141.1;Name=Gene:WBGene00033633;Parent=OP141;Note=SL1:0.238806755539767,SL2:0.0641413079195209,SL2:SL1-ratio:0.26859084356531,upstream in operon
I	.	gene	10102592	10105220	.	+	.	ID=OP141.2;Name=Gene:WBGene00033634;Parent=OP141;Note=SL1:0,SL2:0.141430445304796,SL2:SL1-ratio:Inf,downstream in operon
I	.	operon	10182903	10186590	.	+	.	ID=OP142;Name=OP142;size=2;genes=Gene:WBGene00033647,Gene:WBGene00033648
I	.	gene	10182903	10183831	.	+	.	ID=OP142.1;Name=Gene:WBGene00033647;Parent=OP142;Note=SL1:0.410454347539998,SL2:0,SL2:SL1-ratio:0,upstream in operon
I	.	gene	10183893	10186590	.	+	.	ID=OP142.2;Name=Gene:WBGene00033648;Parent=OP142;Note=SL1:0.0641413079195209,SL2:0.186824203991853,SL2:SL1-ratio:2.91269713779869,downstream in operon
I	.	operon	10289934	10293931	.	+	.	ID=OP143;Name=OP143;size=2;genes=Gene:WBGene00033667,Gene:WBGene00270392
I	.	gene	10289934	10290522	.	+	.	ID=OP143.1;Name=Gene:WBGene00033667;Parent=OP143;Note=SL1:9.72098351799206,SL2:0,SL2:SL1-ratio:0,upstream in operon
I	.	gene	10292726	10293931	.	+	.	ID=OP143.2;Name=Gene:WBGene00270392;Parent=OP143;Note=SL1:0,SL2:0.0970580162350885,SL2:SL1-ratio:Inf,downstream in operon
I	.	operon	10472982	10476835	.	-	.	ID=OP144;Name=OP144;size=3;genes=Gene:WBGene00033707,Gene:WBGene00033709,Gene:WBGene00033710
I	.	gene	10472982	10473754	.	-	.	ID=OP144.3;Name=Gene:WBGene00033707;Parent=OP144;Note=SL1:0,SL2:0.0641413079195209,SL2:SL1-ratio:Inf,downstream in operon
I	.	gene	10474157	10475527	.	-	.	ID=OP144.2;Name=Gene:WBGene00033709;Parent=OP144;Note=SL1:0.140102958862409,SL2:0.947130709886161,SL2:SL1-ratio:6.76024773192914,downstream in operon
I	.	gene	10475663	10476835	.	-	.	ID=OP144.1;Name=Gene:WBGene00033710;Parent=OP144;Note=SL1:0.370591206605476,SL2:0.280205917724818,SL2:SL1-ratio:0.756105144240834,upstream in operon
I	.	operon	10654693	10663031	.	+	.	ID=OP145;Name=OP145;size=2;genes=Gene:WBGene00033727,Gene:WBGene00033728
I	.	gene	10654693	10655643	.	+	.	ID=OP145.1;Name=Gene:WBGene00033727;Parent=OP145;Note=SL1:0.660616795795508,SL2:0,SL2:SL1-ratio:0,upstream in operon
I	.	gene	10655773	10663031	.	+	.	ID=OP145.2;Name=Gene:WBGene00033728;Parent=OP145;Note=SL1:0,SL2:0.140102958862409,SL2:SL1-ratio:Inf,downstream in operon
I	.	operon	10663106	10672039	.	+	.	ID=OP146;Name=OP146;size=2;genes=Gene:WBGene00086791,Gene:WBGene00033730
I	.	gene	10663106	10666934	.	+	.	ID=OP146.1;Name=Gene:WBGene00086791;Parent=OP146;Note=SL1:0,SL2:0,SL2:SL1-ratio:NaN,upstream in operon
I	.	gene	10667036	10672039	.	+	.	ID=OP146.2;Name=Gene:WBGene00033730;Parent=OP146;Note=SL1:0,SL2:0.238377900557736,SL2:SL1-ratio:Inf,downstream in operon
I	.	operon	10676954	10687477	.	-	.	ID=OP147;Name=OP147;size=3;genes=Gene:WBGene00086792,Gene:WBGene00086793,Gene:WBGene00086795
I	.	gene	10676954	10678293	.	-	.	ID=OP147.3;Name=Gene:WBGene00086792;Parent=OP147;Note=SL1:0.0983711369819038,SL2:0.20521824732515,SL2:SL1-ratio:2.08616321434712,downstream in operon
I	.	gene	10678289	10684134	.	-	.	ID=OP147.2;Name=Gene:WBGene00086793;Parent=OP147;Note=SL1:0.0896373259353364,SL2:0.20521824732515,SL2:SL1-ratio:2.28942848510666,downstream in operon
I	.	gene	10686309	10687477	.	-	.	ID=OP147.1;Name=Gene:WBGene00086795;Parent=OP147;Note=SL1:0,SL2:0,SL2:SL1-ratio:NaN,upstream in operon
I	.	operon	10696062	10706085	.	-	.	ID=OP148;Name=OP148;size=2;genes=Gene:WBGene00033735,Gene:WBGene00033736
I	.	gene	10696062	10703036	.	-	.	ID=OP148.2;Name=Gene:WBGene00033735;Parent=OP148;Note=SL1:0,SL2:0.10529708734372,SL2:SL1-ratio:Inf,downstream in operon
I	.	gene	10703122	10706085	.	-	.	ID=OP148.1;Name=Gene:WBGene00033736;Parent=OP148;Note=SL1:0.11661095684305,SL2:0.164912796688745,SL2:SL1-ratio:1.4142135623731,upstream in operon
I	.	operon	10864025	10872471	.	+	.	ID=OP149;Name=OP149;size=2;genes=Gene:WBGene00270355,Gene:WBGene00033764
I	.	gene	10864025	10868532	.	+	.	ID=OP149.1;Name=Gene:WBGene00270355;Parent=OP149;Note=SL1:0.0641413079195209,SL2:0.0947965559755719,SL2:SL1-ratio:1.47793300527196,upstream in operon
I	.	gene	10868974	10872471	.	+	.	ID=OP149.2;Name=Gene:WBGene00033764;Parent=OP149;Note=SL1:0,SL2:0.0641413079195209,SL2:SL1-ratio:Inf,downstream in operon
I	.	operon	11055742	11066813	.	-	.	ID=OP150;Name=OP150;size=2;genes=Gene:WBGene00039279,Gene:WBGene00039278
I	.	gene	11055742	11057069	.	-	.	ID=OP150.2;Name=Gene:WBGene00039279;Parent=OP150;Note=SL1:0.140102958862409,SL2:0.322618383662987,SL2:SL1-ratio:2.30272355618001,downstream in operon
I	.	gene	11057184	11066813	.	-	.	ID=OP150.1;Name=Gene:WBGene00039278;Parent=OP150;Note=SL1:0.318197282520759,SL2:0,SL2:SL1-ratio:0,upstream in operon
I	.	operon	11266300	11305419	.	+	.	ID=OP151;Name=OP151;size=4;genes=Gene:WBGene00030276,Gene:WBGene00030275,Gene:WBGene00030270,Gene:WBGene00030269
I	.	gene	11266300	11272877	.	+	.	ID=OP151.1;Name=Gene:WBGene00030276;Parent=OP151;Note=SL1:0.27431692725071,SL2:0,SL2:SL1-ratio:0,upstream in operon
I	.	gene	11272974	11279718	.	+	.	ID=OP151.2;Name=Gene:WBGene00030275;Parent=OP151;Note=SL1:0,SL2:0.2325337261996,SL2:SL1-ratio:Inf,downstream in operon
I	.	gene	11279744	11303560	.	+	.	ID=OP151.3;Name=Gene:WBGene00030270;Parent=OP151;Note=SL1:0,SL2:0.106254964099104,SL2:SL1-ratio:Inf,downstream in operon
I	.	gene	11303663	11305419	.	+	.	ID=OP151.4;Name=Gene:WBGene00030269;Parent=OP151;Note=SL1:0,SL2:0.16081042073648,SL2:SL1-ratio:Inf,downstream in operon
I	.	operon	11371611	11388356	.	+	.	ID=OP152;Name=OP152;size=3;genes=Gene:WBGene00030252,Gene:WBGene00030251,Gene:WBGene00030247
I	.	gene	11371611	11375792	.	+	.	ID=OP152.1;Name=Gene:WBGene00030252;Parent=OP152;Note=SL1:0.0789013821513455,SL2:0,SL2:SL1-ratio:0,upstream in operon
I	.	gene	11376185	11377665	.	+	.	ID=OP152.2;Name=Gene:WBGene00030251;Parent=OP152;Note=SL1:0,SL2:0.20521824732515,SL2:SL1-ratio:Inf,downstream in operon
I	.	gene	11386508	11388356	.	+	.	ID=OP152.3;Name=Gene:WBGene00030247;Parent=OP152;Note=SL1:0,SL2:0.0641413079195209,SL2:SL1-ratio:Inf,downstream in operon
I	.	operon	11464306	11472075	.	-	.	ID=OP153;Name=OP153;size=3;genes=Gene:WBGene00030230,Gene:WBGene00303433,Gene:WBGene00030229
I	.	gene	11464306	11466178	.	-	.	ID=OP153.3;Name=Gene:WBGene00030230;Parent=OP153;Note=SL1:0,SL2:0.122010798145506,SL2:SL1-ratio:Inf,downstream in operon
I	.	gene	11466291	11468605	.	-	.	ID=OP153.2;Name=Gene:WBGene00303433;Parent=OP153;Note=SL1:0,SL2:0.0641413079195209,SL2:SL1-ratio:Inf,downstream in operon
I	.	gene	11468582	11472075	.	-	.	ID=OP153.1;Name=Gene:WBGene00030229;Parent=OP153;Note=SL1:0.212509928198208,SL2:0.0641413079195209,SL2:SL1-ratio:0.301827347377842,upstream in operon
I	.	operon	11547518	11553469	.	-	.	ID=OP154;Name=OP154;size=2;genes=Gene:WBGene00034345,Gene:WBGene00034346
I	.	gene	11547518	11549386	.	-	.	ID=OP154.2;Name=Gene:WBGene00034345;Parent=OP154;Note=SL1:0,SL2:0.193446073893306,SL2:SL1-ratio:Inf,downstream in operon
I	.	gene	11549500	11553469	.	-	.	ID=OP154.1;Name=Gene:WBGene00034346;Parent=OP154;Note=SL1:0.191088919809808,SL2:0,SL2:SL1-ratio:0,upstream in operon
I	.	operon	11636884	11651100	.	-	.	ID=OP155;Name=OP155;size=2;genes=Gene:WBGene00034361,Gene:WBGene00034362
I	.	gene	11636884	11645878	.	-	.	ID=OP155.2;Name=Gene:WBGene00034361;Parent=OP155;Note=SL1:0,SL2:0.0698370742958921,SL2:SL1-ratio:Inf,downstream in operon
I	.	gene	11646971	11651100	.	-	.	ID=OP155.1;Name=Gene:WBGene00034362;Parent=OP155;Note=SL1:0.181967474610988,SL2:0,SL2:SL1-ratio:0,upstream in operon
I	.	operon	11675924	11679769	.	+	.	ID=OP156;Name=OP156;size=2;genes=Gene:WBGene00034368,Gene:WBGene00034369
I	.	gene	11675924	11678225	.	+	.	ID=OP156.1;Name=Gene:WBGene00034368;Parent=OP156;Note=SL1:0,SL2:0,SL2:SL1-ratio:NaN,upstream in operon
I	.	gene	11678791	11679769	.	+	.	ID=OP156.2;Name=Gene:WBGene00034369;Parent=OP156;Note=SL1:0,SL2:0.101552429959059,SL2:SL1-ratio:Inf,downstream in operon
I	.	operon	11714996	11734359	.	-	.	ID=OP157;Name=OP157;size=2;genes=Gene:WBGene00034375,Gene:WBGene00034377
I	.	gene	11714996	11729549	.	-	.	ID=OP157.2;Name=Gene:WBGene00034375;Parent=OP157;Note=SL1:0,SL2:0.135907591370225,SL2:SL1-ratio:Inf,downstream in operon
I	.	gene	11730266	11734359	.	-	.	ID=OP157.1;Name=Gene:WBGene00034377;Parent=OP157;Note=SL1:0,SL2:0,SL2:SL1-ratio:NaN,upstream in operon
I	.	operon	11734866	11750780	.	+	.	ID=OP158;Name=OP158;size=2;genes=Gene:WBGene00034378,Gene:WBGene00270345
I	.	gene	11734866	11745039	.	+	.	ID=OP158.1;Name=Gene:WBGene00034378;Parent=OP158;Note=SL1:0.178609820949497,SL2:0,SL2:SL1-ratio:0,upstream in operon
I	.	gene	11745424	11750780	.	+	.	ID=OP158.2;Name=Gene:WBGene00270345;Parent=OP158;Note=SL1:0,SL2:0.0871310237787269,SL2:SL1-ratio:Inf,downstream in operon
I	.	operon	11889039	11891608	.	-	.	ID=OP159;Name=OP159;size=2;genes=Gene:WBGene00038070,Gene:WBGene00038069
I	.	gene	11889039	11890517	.	-	.	ID=OP159.2;Name=Gene:WBGene00038070;Parent=OP159;Note=SL1:0,SL2:0.299088977281787,SL2:SL1-ratio:Inf,downstream in operon
I	.	gene	11890620	11891608	.	-	.	ID=OP159.1;Name=Gene:WBGene00038069;Parent=OP159;Note=SL1:0.0698370742958921,SL2:0,SL2:SL1-ratio:0,upstream in operon
I	.	operon	11899838	11906489	.	-	.	ID=OP160;Name=OP160;size=2;genes=Gene:WBGene00038065,Gene:WBGene00038064
I	.	gene	11899838	11902392	.	-	.	ID=OP160.2;Name=Gene:WBGene00038065;Parent=OP160;Note=SL1:0,SL2:0.0669286283036734,SL2:SL1-ratio:Inf,downstream in operon
I	.	gene	11902928	11906489	.	-	.	ID=OP160.1;Name=Gene:WBGene00038064;Parent=OP160;Note=SL1:0.2325337261996,SL2:0,SL2:SL1-ratio:0,upstream in operon
I	.	operon	12126161	12133830	.	+	.	ID=OP161;Name=OP161;size=2;genes=Gene:WBGene00039355,Gene:WBGene00039357
I	.	gene	12126161	12130437	.	+	.	ID=OP161.1;Name=Gene:WBGene00039355;Parent=OP161;Note=SL1:0.360135164305221,SL2:0.24190918203542,SL2:SL1-ratio:0.671717749368116,upstream in operon
I	.	gene	12131523	12133830	.	+	.	ID=OP161.2;Name=Gene:WBGene00039357;Parent=OP161;Note=SL1:0,SL2:0.0825550263173495,SL2:SL1-ratio:Inf,downstream in operon
I	.	operon	12202248	12225117	.	+	.	ID=OP162;Name=OP162;size=3;genes=Gene:WBGene00039366,Gene:WBGene00039367,Gene:WBGene00039368
I	.	gene	12202248	12203043	.	+	.	ID=OP162.1;Name=Gene:WBGene00039366;Parent=OP162;Note=SL1:3.025758845294,SL2:0,SL2:SL1-ratio:0,upstream in operon
I	.	gene	12203153	12208609	.	+	.	ID=OP162.2;Name=Gene:WBGene00039367;Parent=OP162;Note=SL1:0.106254964099104,SL2:0.233827243607502,SL2:SL1-ratio:2.20062418344437,downstream in operon
I	.	gene	12208811	12225117	.	+	.	ID=OP162.3;Name=Gene:WBGene00039368;Parent=OP162;Note=SL1:0,SL2:0.0698370742958921,SL2:SL1-ratio:Inf,downstream in operon
I	.	operon	12381160	12395819	.	-	.	ID=OP163;Name=OP163;size=2;genes=Gene:WBGene00039391,Gene:WBGene00270342
I	.	gene	12381160	12392202	.	-	.	ID=OP163.2;Name=Gene:WBGene00039391;Parent=OP163;Note=SL1:0,SL2:0.109778210957709,SL2:SL1-ratio:Inf,downstream in operon
I	.	gene	12392615	12395819	.	-	.	ID=OP163.1;Name=Gene:WBGene00270342;Parent=OP163;Note=SL1:0.276530761674659,SL2:0,SL2:SL1-ratio:0,upstream in operon
I	.	operon	12396973	12409214	.	+	.	ID=OP164;Name=OP164;size=3;genes=Gene:WBGene00039392,Gene:WBGene00039393,Gene:WBGene00039394
I	.	gene	12396973	12403783	.	+	.	ID=OP164.1;Name=Gene:WBGene00039392;Parent=OP164;Note=SL1:0.198819330273868,SL2:0,SL2:SL1-ratio:0,upstream in operon
I	.	gene	12404111	12407953	.	+	.	ID=OP164.2;Name=Gene:WBGene00039393;Parent=OP164;Note=SL1:0,SL2:0.123939866185593,SL2:SL1-ratio:Inf,downstream in operon
I	.	gene	12408019	12409214	.	+	.	ID=OP164.3;Name=Gene:WBGene00039394;Parent=OP164;Note=SL1:0,SL2:0.138311878805417,SL2:SL1-ratio:Inf,downstream in operon
I	.	operon	12495543	12500720	.	+	.	ID=OP165;Name=OP165;size=2;genes=Gene:WBGene00039414,Gene:WBGene00270337
I	.	gene	12495543	12499235	.	+	.	ID=OP165.1;Name=Gene:WBGene00039414;Parent=OP165;Note=SL1:0.244021596291013,SL2:0,SL2:SL1-ratio:0,upstream in operon
I	.	gene	12499336	12500720	.	+	.	ID=OP165.2;Name=Gene:WBGene00270337;Parent=OP165;Note=SL1:0,SL2:0.349832870529149,SL2:SL1-ratio:Inf,downstream in operon
I	.	operon	12768050	12785129	.	-	.	ID=OP166;Name=OP166;size=2;genes=Gene:WBGene00038164,Gene:WBGene00038165
I	.	gene	12768050	12776798	.	-	.	ID=OP166.2;Name=Gene:WBGene00038164;Parent=OP166;Note=SL1:0.0947965559755719,SL2:0.268125150253828,SL2:SL1-ratio:2.82842712474619,downstream in operon
I	.	gene	12777848	12785129	.	-	.	ID=OP166.1;Name=Gene:WBGene00038165;Parent=OP166;Note=SL1:0.280205917724818,SL2:0.17132758750839,SL2:SL1-ratio:0.611434579610293,upstream in operon
I	.	operon	13786626	13804799	.	-	.	ID=OP167;Name=OP167;size=2;genes=Gene:WBGene00027059,Gene:WBGene00087990
I	.	gene	13786626	13799797	.	-	.	ID=OP167.2;Name=Gene:WBGene00027059;Parent=OP167;Note=SL1:0,SL2:0.0641413079195209,SL2:SL1-ratio:Inf,downstream in operon
I	.	gene	13801686	13804799	.	-	.	ID=OP167.1;Name=Gene:WBGene00087990;Parent=OP167;Note=SL1:2.24164734179854,SL2:0,SL2:SL1-ratio:0,upstream in operon
I	.	operon	13975037	13981834	.	-	.	ID=OP168;Name=OP168;size=3;genes=Gene:WBGene00029820,Gene:WBGene00029821,Gene:WBGene00029822
I	.	gene	13975037	13976088	.	-	.	ID=OP168.3;Name=Gene:WBGene00029820;Parent=OP168;Note=SL1:0.140102958862409,SL2:0.339154229166484,SL2:SL1-ratio:2.42074993933253,downstream in operon
I	.	gene	13976203	13978998	.	-	.	ID=OP168.2;Name=Gene:WBGene00029821;Parent=OP168;Note=SL1:0,SL2:0.164192451332238,SL2:SL1-ratio:Inf,downstream in operon
I	.	gene	13979033	13981834	.	-	.	ID=OP168.1;Name=Gene:WBGene00029822;Parent=OP168;Note=SL1:0.384353959470801,SL2:0.168558629969388,SL2:SL1-ratio:0.43855052306855,upstream in operon
I	.	operon	13989653	13995173	.	+	.	ID=OP169;Name=OP169;size=2;genes=Gene:WBGene00029826,Gene:WBGene00029827
I	.	gene	13989653	13992037	.	+	.	ID=OP169.1;Name=Gene:WBGene00029826;Parent=OP169;Note=SL1:7.65005997185319,SL2:0.0698370742958921,SL2:SL1-ratio:0.00912895775364418,upstream in operon
I	.	gene	13992028	13995173	.	+	.	ID=OP169.2;Name=Gene:WBGene00029827;Parent=OP169;Note=SL1:0.0641413079195209,SL2:0.196742273963807,SL2:SL1-ratio:3.06732557138784,downstream in operon
I	.	operon	14010777	14028095	.	+	.	ID=OP170;Name=OP170;size=2;genes=Gene:WBGene00029831,Gene:WBGene00029834
I	.	gene	14010777	14020072	.	+	.	ID=OP170.1;Name=Gene:WBGene00029831;Parent=OP170;Note=SL1:0,SL2:0,SL2:SL1-ratio:NaN,upstream in operon
I	.	gene	14024408	14028095	.	+	.	ID=OP170.2;Name=Gene:WBGene00029834;Parent=OP170;Note=SL1:0,SL2:0.0970580162350885,SL2:SL1-ratio:Inf,downstream in operon
I	.	operon	14061827	14067359	.	-	.	ID=OP171;Name=OP171;size=2;genes=Gene:WBGene00029841,Gene:WBGene00029842
I	.	gene	14061827	14063897	.	-	.	ID=OP171.2;Name=Gene:WBGene00029841;Parent=OP171;Note=SL1:0.0698370742958921,SL2:0.168190091834467,SL2:SL1-ratio:2.40832098896158,downstream in operon
I	.	gene	14064010	14067359	.	-	.	ID=OP171.1;Name=Gene:WBGene00029842;Parent=OP171;Note=SL1:0.363795138032324,SL2:0,SL2:SL1-ratio:0,upstream in operon
I	.	operon	14427312	14438100	.	+	.	ID=OP172;Name=OP172;size=2;genes=Gene:WBGene00029888,Gene:WBGene00029889
I	.	gene	14427312	14429497	.	+	.	ID=OP172.1;Name=Gene:WBGene00029888;Parent=OP172;Note=SL1:0.244499014389399,SL2:0,SL2:SL1-ratio:0,upstream in operon
I	.	gene	14429610	14438100	.	+	.	ID=OP172.2;Name=Gene:WBGene00029889;Parent=OP172;Note=SL1:0,SL2:0.280205917724818,SL2:SL1-ratio:Inf,downstream in operon
I	.	operon	14534873	14540783	.	-	.	ID=OP173;Name=OP173;size=2;genes=Gene:WBGene00029904,Gene:WBGene00029905
I	.	gene	14534873	14536134	.	-	.	ID=OP173.2;Name=Gene:WBGene00029904;Parent=OP173;Note=SL1:0.125664681605313,SL2:0.255430183518575,SL2:SL1-ratio:2.03263303782385,downstream in operon
I	.	gene	14536228	14540783	.	-	.	ID=OP173.1;Name=Gene:WBGene00029905;Parent=OP173;Note=SL1:0.334599555922401,SL2:0,SL2:SL1-ratio:0,upstream in operon
I	.	operon	14557085	14566239	.	-	.	ID=OP174;Name=OP174;size=2;genes=Gene:WBGene00029910,Gene:WBGene00029912
I	.	gene	14557085	14563310	.	-	.	ID=OP174.2;Name=Gene:WBGene00029910;Parent=OP174;Note=SL1:0,SL2:0.142020771478928,SL2:SL1-ratio:Inf,downstream in operon
I	.	gene	14563365	14566239	.	-	.	ID=OP174.1;Name=Gene:WBGene00029912;Parent=OP174;Note=SL1:0,SL2:0,SL2:SL1-ratio:NaN,upstream in operon
I	.	operon	14664730	14669252	.	+	.	ID=OP175;Name=OP175;size=2;genes=Gene:WBGene00038886,Gene:WBGene00038887
I	.	gene	14664730	14667704	.	+	.	ID=OP175.1;Name=Gene:WBGene00038886;Parent=OP175;Note=SL1:0.280205917724818,SL2:0.196232725212379,SL2:SL1-ratio:0.70031613466884,upstream in operon
I	.	gene	14667739	14669252	.	+	.	ID=OP175.2;Name=Gene:WBGene00038887;Parent=OP175;Note=SL1:0.140102958862409,SL2:0.420308876587226,SL2:SL1-ratio:3,downstream in operon
I	.	operon	14765909	14773513	.	+	.	ID=OP176;Name=OP176;size=2;genes=Gene:WBGene00038904,Gene:WBGene00038905
I	.	gene	14765909	14767235	.	+	.	ID=OP176.1;Name=Gene:WBGene00038904;Parent=OP176;Note=SL1:3.18909237826534,SL2:0.0641413079195209,SL2:SL1-ratio:0.0201127155665555,upstream in operon
I	.	gene	14767466	14773513	.	+	.	ID=OP176.2;Name=Gene:WBGene00038905;Parent=OP176;Note=SL1:0.172549325493341,SL2:0.560411835449635,SL2:SL1-ratio:3.24783556149724,downstream in operon
I	.	operon	14828158	14838194	.	-	.	ID=OP177;Name=OP177;size=2;genes=Gene:WBGene00038911,Gene:WBGene00038913
I	.	gene	14828158	14829190	.	-	.	ID=OP177.2;Name=Gene:WBGene00038911;Parent=OP177;Note=SL1:0.143616823740045,SL2:0.53417580562534,SL2:SL1-ratio:3.7194514661613,downstream in operon
I	.	gene	14833580	14838194	.	-	.	ID=OP177.1;Name=Gene:WBGene00038913;Parent=OP177;Note=SL1:0.0970580162350885,SL2:0,SL2:SL1-ratio:0,upstream in operon
I	.	operon	14839045	14850990	.	-	.	ID=OP178;Name=OP178;size=2;genes=Gene:WBGene00038914,Gene:WBGene00038915
I	.	gene	14839045	14845691	.	-	.	ID=OP178.2;Name=Gene:WBGene00038914;Parent=OP178;Note=SL1:0,SL2:0.174344648354878,SL2:SL1-ratio:Inf,downstream in operon
I	.	gene	14845815	14850990	.	-	.	ID=OP178.1;Name=Gene:WBGene00038915;Parent=OP178;Note=SL1:0.194116032470177,SL2:0.183332877401033,SL2:SL1-ratio:0.944449951238309,upstream in operon
I	.	operon	14863781	14871274	.	+	.	ID=OP179;Name=OP179;size=2;genes=Gene:WBGene00038920,Gene:WBGene00038921
I	.	gene	14863781	14865629	.	+	.	ID=OP179.1;Name=Gene:WBGene00038920;Parent=OP179;Note=SL1:0.593106891093125,SL2:0,SL2:SL1-ratio:0,upstream in operon
I	.	gene	14867556	14871274	.	+	.	ID=OP179.2;Name=Gene:WBGene00038921;Parent=OP179;Note=SL1:0.248133143101539,SL2:0.555992522636692,SL2:SL1-ratio:2.24070237327858,downstream in operon
I	.	operon	14946607	14964053	.	+	.	ID=OP180;Name=OP180;size=2;genes=Gene:WBGene00038926,Gene:WBGene00038928
I	.	gene	14946607	14962523	.	+	.	ID=OP180.1;Name=Gene:WBGene00038926;Parent=OP180;Note=SL1:0.280205917724818,SL2:0,SL2:SL1-ratio:0,upstream in operon
I	.	gene	14962690	14964053	.	+	.	ID=OP180.2;Name=Gene:WBGene00038928;Parent=OP180;Note=SL1:0,SL2:0.122010798145506,SL2:SL1-ratio:Inf,downstream in operon
I	.	operon	15027650	15041132	.	+	.	ID=OP181;Name=OP181;size=2;genes=Gene:WBGene00038944,Gene:WBGene00038945
I	.	gene	15027650	15037221	.	+	.	ID=OP181.1;Name=Gene:WBGene00038944;Parent=OP181;Note=SL1:0.0823301153334658,SL2:0,SL2:SL1-ratio:0,upstream in operon
I	.	gene	15037307	15041132	.	+	.	ID=OP181.2;Name=Gene:WBGene00038945;Parent=OP181;Note=SL1:0,SL2:0.568229324002111,SL2:SL1-ratio:Inf,downstream in operon
I	.	operon	15041181	15048512	.	+	.	ID=OP182;Name=OP182;size=2;genes=Gene:WBGene00038946,Gene:WBGene00038947
I	.	gene	15041181	15045818	.	+	.	ID=OP182.1;Name=Gene:WBGene00038946;Parent=OP182;Note=SL1:0.140102958862409,SL2:0.164912796688745,SL2:SL1-ratio:1.17708289694796,upstream in operon
I	.	gene	15045924	15048512	.	+	.	ID=OP182.2;Name=Gene:WBGene00038947;Parent=OP182;Note=SL1:0,SL2:0.159600539692168,SL2:SL1-ratio:Inf,downstream in operon
I	.	operon	15060636	15068108	.	-	.	ID=OP183;Name=OP183;size=2;genes=Gene:WBGene00038950,Gene:WBGene00038951
I	.	gene	15060636	15065654	.	-	.	ID=OP183.2;Name=Gene:WBGene00038950;Parent=OP183;Note=SL1:0.107869926755779,SL2:0.23620920442262,SL2:SL1-ratio:2.18975956994394,downstream in operon
I	.	gene	15065722	15068108	.	-	.	ID=OP183.1;Name=Gene:WBGene00038951;Parent=OP183;Note=SL1:0.180981677783112,SL2:0,SL2:SL1-ratio:0,upstream in operon
I	.	operon	15305765	15311106	.	-	.	ID=OP184;Name=OP184;size=2;genes=Gene:WBGene00030464,Gene:WBGene00030465
I	.	gene	15305765	15307696	.	-	.	ID=OP184.2;Name=Gene:WBGene00030464;Parent=OP184;Note=SL1:0,SL2:0.140102958862409,SL2:SL1-ratio:Inf,downstream in operon
I	.	gene	15309255	15311106	.	-	.	ID=OP184.1;Name=Gene:WBGene00030465;Parent=OP184;Note=SL1:0.265492155067996,SL2:0,SL2:SL1-ratio:0,upstream in operon
I	.	operon	15383423	15387982	.	+	.	ID=OP185;Name=OP185;size=2;genes=Gene:WBGene00030487,Gene:WBGene00030488
I	.	gene	15383423	15387110	.	+	.	ID=OP185.1;Name=Gene:WBGene00030487;Parent=OP185;Note=SL1:0.0970580162350885,SL2:0.0970580162350885,SL2:SL1-ratio:1,upstream in operon
I	.	gene	15387136	15387982	.	+	.	ID=OP185.2;Name=Gene:WBGene00030488;Parent=OP185;Note=SL1:0.0825550263173495,SL2:0.2539286766525,SL2:SL1-ratio:3.07587179097216,downstream in operon
II	.	operon	3604	7295	.	+	.	ID=OP186;Name=OP186;size=2;genes=Gene:WBGene00024356,Gene:WBGene00024355
II	.	gene	3604	5501	.	+	.	ID=OP186.1;Name=Gene:WBGene00024356;Parent=OP186;Note=SL1:0.0947965559755719,SL2:0,SL2:SL1-ratio:0,upstream in operon
II	.	gene	5572	7295	.	+	.	ID=OP186.2;Name=Gene:WBGene00024355;Parent=OP186;Note=SL1:0,SL2:0.0970580162350885,SL2:SL1-ratio:Inf,downstream in operon
II	.	operon	18230	24820	.	-	.	ID=OP187;Name=OP187;size=3;genes=Gene:WBGene00024350,Gene:WBGene00024349,Gene:WBGene00024348
II	.	gene	18230	20109	.	-	.	ID=OP187.3;Name=Gene:WBGene00024350;Parent=OP187;Note=SL1:0,SL2:0.140102958862409,SL2:SL1-ratio:Inf,downstream in operon
II	.	gene	20699	21990	.	-	.	ID=OP187.2;Name=Gene:WBGene00024349;Parent=OP187;Note=SL1:0.0896373259353364,SL2:0.244021596291013,SL2:SL1-ratio:2.72232124000495,downstream in operon
II	.	gene	22761	24820	.	-	.	ID=OP187.1;Name=Gene:WBGene00024348;Parent=OP187;Note=SL1:0.159600539692168,SL2:0,SL2:SL1-ratio:0,upstream in operon
II	.	operon	77728	83903	.	-	.	ID=OP188;Name=OP188;size=2;genes=Gene:WBGene00024334,Gene:WBGene00024333
II	.	gene	77728	81080	.	-	.	ID=OP188.2;Name=Gene:WBGene00024334;Parent=OP188;Note=SL1:0.0698370742958921,SL2:0.992116490668718,SL2:SL1-ratio:14.206157698778,downstream in operon
II	.	gene	81170	83903	.	-	.	ID=OP188.1;Name=Gene:WBGene00024333;Parent=OP188;Note=SL1:0.237856708929079,SL2:0,SL2:SL1-ratio:0,upstream in operon
II	.	operon	251128	259581	.	+	.	ID=OP189;Name=OP189;size=2;genes=Gene:WBGene00024295,Gene:WBGene00024294
II	.	gene	251128	255697	.	+	.	ID=OP189.1;Name=Gene:WBGene00024295;Parent=OP189;Note=SL1:1.26045422912722,SL2:0,SL2:SL1-ratio:0,upstream in operon
II	.	gene	255797	259581	.	+	.	ID=OP189.2;Name=Gene:WBGene00024294;Parent=OP189;Note=SL1:0,SL2:0.17132758750839,SL2:SL1-ratio:Inf,downstream in operon
II	.	operon	435647	439870	.	-	.	ID=OP190;Name=OP190;size=2;genes=Gene:WBGene00024266,Gene:WBGene00024265
II	.	gene	435647	437966	.	-	.	ID=OP190.2;Name=Gene:WBGene00024266;Parent=OP190;Note=SL1:0,SL2:0.0825550263173495,SL2:SL1-ratio:Inf,downstream in operon
II	.	gene	438001	439870	.	-	.	ID=OP190.1;Name=Gene:WBGene00024265;Parent=OP190;Note=SL1:0,SL2:0,SL2:SL1-ratio:NaN,upstream in operon
II	.	operon	586468	642350	.	-	.	ID=OP191;Name=OP191;size=2;genes=Gene:WBGene00024244,Gene:WBGene00024236
II	.	gene	586468	589400	.	-	.	ID=OP191.2;Name=Gene:WBGene00024244;Parent=OP191;Note=SL1:0,SL2:0.278943540277799,SL2:SL1-ratio:Inf,downstream in operon
II	.	gene	599620	642350	.	-	.	ID=OP191.1;Name=Gene:WBGene00024236;Parent=OP191;Note=SL1:0.090366007757979,SL2:0,SL2:SL1-ratio:0,upstream in operon
II	.	operon	1239570	1257581	.	+	.	ID=OP192;Name=OP192;size=2;genes=Gene:WBGene00039256,Gene:WBGene00039257
II	.	gene	1239570	1254372	.	+	.	ID=OP192.1;Name=Gene:WBGene00039256;Parent=OP192;Note=SL1:0,SL2:0,SL2:SL1-ratio:NaN,upstream in operon
II	.	gene	1255458	1257581	.	+	.	ID=OP192.2;Name=Gene:WBGene00039257;Parent=OP192;Note=SL1:0.116750437860063,SL2:0.242614323841624,SL2:SL1-ratio:2.07805922006409,downstream in operon
II	.	operon	1313709	1338649	.	-	.	ID=OP193;Name=OP193;size=2;genes=Gene:WBGene00039260,Gene:WBGene00039261
II	.	gene	1313709	1323104	.	-	.	ID=OP193.2;Name=Gene:WBGene00039260;Parent=OP193;Note=SL1:0.107869926755779,SL2:0.23620920442262,SL2:SL1-ratio:2.18975956994394,downstream in operon
II	.	gene	1323150	1338649	.	-	.	ID=OP193.1;Name=Gene:WBGene00039261;Parent=OP193;Note=SL1:0.140102958862409,SL2:0,SL2:SL1-ratio:0,upstream in operon
II	.	operon	2255561	2264961	.	-	.	ID=OP194;Name=OP194;size=2;genes=Gene:WBGene00026468,Gene:WBGene00026469
II	.	gene	2255561	2261928	.	-	.	ID=OP194.2;Name=Gene:WBGene00026468;Parent=OP194;Note=SL1:0.0669286283036734,SL2:0.277006823537743,SL2:SL1-ratio:4.13883909708843,downstream in operon
II	.	gene	2262563	2264961	.	-	.	ID=OP194.1;Name=Gene:WBGene00026469;Parent=OP194;Note=SL1:0.182475235333175,SL2:0,SL2:SL1-ratio:0,upstream in operon
II	.	operon	2319772	2338617	.	-	.	ID=OP195;Name=OP195;size=2;genes=Gene:WBGene00026477,Gene:WBGene00270444
II	.	gene	2319772	2331909	.	-	.	ID=OP195.2;Name=Gene:WBGene00026477;Parent=OP195;Note=SL1:0,SL2:0.11661095684305,SL2:SL1-ratio:Inf,downstream in operon
II	.	gene	2332034	2338617	.	-	.	ID=OP195.1;Name=Gene:WBGene00270444;Parent=OP195;Note=SL1:0.420308876587226,SL2:0.201976101971384,SL2:SL1-ratio:0.480542080413255,upstream in operon
II	.	operon	2350142	2354456	.	-	.	ID=OP196;Name=OP196;size=2;genes=Gene:WBGene00026479,Gene:WBGene00026480
II	.	gene	2350142	2351815	.	-	.	ID=OP196.2;Name=Gene:WBGene00026479;Parent=OP196;Note=SL1:0.143616823740045,SL2:0.407116877272981,SL2:SL1-ratio:2.8347436370678,downstream in operon
II	.	gene	2352380	2354456	.	-	.	ID=OP196.1;Name=Gene:WBGene00026480;Parent=OP196;Note=SL1:0.200012853882509,SL2:0.186824203991853,SL2:SL1-ratio:0.934060988408259,upstream in operon
II	.	operon	2897026	2912682	.	-	.	ID=OP197;Name=OP197;size=2;genes=Gene:WBGene00034190,Gene:WBGene00270948
II	.	gene	2897026	2899270	.	-	.	ID=OP197.2;Name=Gene:WBGene00034190;Parent=OP197;Note=SL1:0.0861425320158195,SL2:0.211148242855728,SL2:SL1-ratio:2.45114971564746,downstream in operon
II	.	gene	2910044	2912682	.	-	.	ID=OP197.1;Name=Gene:WBGene00270948;Parent=OP197;Note=SL1:0,SL2:0,SL2:SL1-ratio:NaN,upstream in operon
II	.	operon	3226958	3234938	.	-	.	ID=OP198;Name=OP198;size=2;genes=Gene:WBGene00034131,Gene:WBGene00034130
II	.	gene	3226958	3228898	.	-	.	ID=OP198.2;Name=Gene:WBGene00034131;Parent=OP198;Note=SL1:0,SL2:0.124936875154489,SL2:SL1-ratio:Inf,downstream in operon
II	.	gene	3229002	3234938	.	-	.	ID=OP198.1;Name=Gene:WBGene00034130;Parent=OP198;Note=SL1:0.303824196006176,SL2:0,SL2:SL1-ratio:0,upstream in operon
II	.	operon	3248611	3253285	.	-	.	ID=OP199;Name=OP199;size=3;genes=Gene:WBGene00034127,Gene:WBGene00034126,Gene:WBGene00034125
II	.	gene	3248611	3250293	.	-	.	ID=OP199.3;Name=Gene:WBGene00034127;Parent=OP199;Note=SL1:0.134062575126914,SL2:0.342465670415714,SL2:SL1-ratio:2.55452105176638,downstream in operon
II	.	gene	3250922	3252006	.	-	.	ID=OP199.2;Name=Gene:WBGene00034126;Parent=OP199;Note=SL1:0,SL2:0.216397015506465,SL2:SL1-ratio:Inf,downstream in operon
II	.	gene	3251786	3253285	.	-	.	ID=OP199.1;Name=Gene:WBGene00034125;Parent=OP199;Note=SL1:0.308536897694319,SL2:0.216397015506465,SL2:SL1-ratio:0.701365111024285,upstream in operon
II	.	operon	3357533	3365145	.	+	.	ID=OP200;Name=OP200;size=2;genes=Gene:WBGene00024087,Gene:WBGene00024086
II	.	gene	3357533	3358321	.	+	.	ID=OP200.1;Name=Gene:WBGene00024087;Parent=OP200;Note=SL1:10.4991163309636,SL2:0.106254964099104,SL2:SL1-ratio:0.0101203721103405,upstream in operon
II	.	gene	3358423	3365145	.	+	.	ID=OP200.2;Name=Gene:WBGene00024086;Parent=OP200;Note=SL1:0,SL2:0.164426174650313,SL2:SL1-ratio:Inf,downstream in operon
II	.	operon	3383281	3391597	.	+	.	ID=OP201;Name=OP201;size=2;genes=Gene:WBGene00024081,Gene:WBGene00024080
II	.	gene	3383281	3388996	.	+	.	ID=OP201.1;Name=Gene:WBGene00024081;Parent=OP201;Note=SL1:0.296278509132538,SL2:0,SL2:SL1-ratio:0,upstream in operon
II	.	gene	3389829	3391597	.	+	.	ID=OP201.2;Name=Gene:WBGene00024080;Parent=OP201;Note=SL1:0,SL2:0.140102958862409,SL2:SL1-ratio:Inf,downstream in operon
II	.	operon	3910359	3914318	.	-	.	ID=OP202;Name=OP202;size=2;genes=Gene:WBGene00023991,Gene:WBGene00023990
II	.	gene	3910359	3912106	.	-	.	ID=OP202.2;Name=Gene:WBGene00023991;Parent=OP202;Note=SL1:0.141740347701336,SL2:0.415786711108129,SL2:SL1-ratio:2.93343933362039,downstream in operon
II	.	gene	3912218	3914318	.	-	.	ID=OP202.1;Name=Gene:WBGene00023990;Parent=OP202;Note=SL1:0.465027048486301,SL2:0.0669286283036734,SL2:SL1-ratio:0.143924162092359,upstream in operon
II	.	operon	3928763	3931883	.	-	.	ID=OP203;Name=OP203;size=2;genes=Gene:WBGene00023986,Gene:WBGene00023985
II	.	gene	3928763	3931044	.	-	.	ID=OP203.2;Name=Gene:WBGene00023986;Parent=OP203;Note=SL1:0.10746389938018,SL2:0.220205598598503,SL2:SL1-ratio:2.04911230532843,downstream in operon
II	.	gene	3931169	3931883	.	-	.	ID=OP203.1;Name=Gene:WBGene00023985;Parent=OP203;Note=SL1:0.718413937089588,SL2:0,SL2:SL1-ratio:0,upstream in operon
II	.	operon	3989130	3995060	.	+	.	ID=OP204;Name=OP204;size=3;genes=Gene:WBGene00023883,Gene:WBGene00304763,Gene:WBGene00023884
II	.	gene	3989130	3991325	.	+	.	ID=OP204.1;Name=Gene:WBGene00023883;Parent=OP204;Note=SL1:0,SL2:0,SL2:SL1-ratio:NaN,upstream in operon
II	.	gene	3991941	3995060	.	+	.	ID=OP204.2;Name=Gene:WBGene00304763;Parent=OP204;Note=SL1:0,SL2:0.140102958862409,SL2:SL1-ratio:Inf,downstream in operon
II	.	gene	3991958	3993354	.	+	.	ID=OP204.3;Name=Gene:WBGene00023884;Parent=OP204;Note=SL1:0,SL2:0.140102958862409,SL2:SL1-ratio:Inf,downstream in operon
II	.	operon	4000171	4017061	.	-	.	ID=OP205;Name=OP205;size=2;genes=Gene:WBGene00023888,Gene:WBGene00023889
II	.	gene	4000171	4009138	.	-	.	ID=OP205.2;Name=Gene:WBGene00023888;Parent=OP205;Note=SL1:0,SL2:0.139888389419196,SL2:SL1-ratio:Inf,downstream in operon
II	.	gene	4009587	4017061	.	-	.	ID=OP205.1;Name=Gene:WBGene00023889;Parent=OP205;Note=SL1:0.107869926755779,SL2:0,SL2:SL1-ratio:0,upstream in operon
II	.	operon	4171799	4179634	.	-	.	ID=OP206;Name=OP206;size=2;genes=Gene:WBGene00023921,Gene:WBGene00023922
II	.	gene	4171799	4173900	.	-	.	ID=OP206.2;Name=Gene:WBGene00023921;Parent=OP206;Note=SL1:0.0970580162350885,SL2:0.215613951250442,SL2:SL1-ratio:2.22149555095165,downstream in operon
II	.	gene	4174868	4179634	.	-	.	ID=OP206.1;Name=Gene:WBGene00023922;Parent=OP206;Note=SL1:0.136661202673539,SL2:0.0780772231641909,SL2:SL1-ratio:0.571319596467365,upstream in operon
II	.	operon	4180924	4193657	.	+	.	ID=OP207;Name=OP207;size=2;genes=Gene:WBGene00023924,Gene:WBGene00023926
II	.	gene	4180924	4185277	.	+	.	ID=OP207.1;Name=Gene:WBGene00023924;Parent=OP207;Note=SL1:0,SL2:0,SL2:SL1-ratio:NaN,upstream in operon
II	.	gene	4187350	4193657	.	+	.	ID=OP207.2;Name=Gene:WBGene00023926;Parent=OP207;Note=SL1:0,SL2:0.0698370742958921,SL2:SL1-ratio:Inf,downstream in operon
II	.	operon	4227375	4229622	.	-	.	ID=OP208;Name=OP208;size=2;genes=Gene:WBGene00023935,Gene:WBGene00185740
II	.	gene	4227375	4229622	.	-	.	ID=OP208.2;Name=Gene:WBGene00023935;Parent=OP208;Note=SL1:0,SL2:0.124066571550769,SL2:SL1-ratio:Inf,downstream in operon
II	.	gene	4227856	4227939	.	-	.	ID=OP208.1;Name=Gene:WBGene00185740;Parent=OP208;Note=SL1:0,SL2:0,SL2:SL1-ratio:NaN,upstream in operon
II	.	operon	4585485	4595640	.	-	.	ID=OP209;Name=OP209;size=3;genes=Gene:WBGene00032281,Gene:WBGene00032282,Gene:WBGene00270434
II	.	gene	4585485	4589814	.	-	.	ID=OP209.3;Name=Gene:WBGene00032281;Parent=OP209;Note=SL1:0,SL2:0.116750437860063,SL2:SL1-ratio:Inf,downstream in operon
II	.	gene	4590478	4591789	.	-	.	ID=OP209.2;Name=Gene:WBGene00032282;Parent=OP209;Note=SL1:0,SL2:0.116750437860063,SL2:SL1-ratio:Inf,downstream in operon
II	.	gene	4594769	4595640	.	-	.	ID=OP209.1;Name=Gene:WBGene00270434;Parent=OP209;Note=SL1:0.146105963531129,SL2:0.165011395186557,SL2:SL1-ratio:1.1293953456691,upstream in operon
II	.	operon	5043052	5050834	.	-	.	ID=OP210;Name=OP210;size=2;genes=Gene:WBGene00026999,Gene:WBGene00027000
II	.	gene	5043052	5047450	.	-	.	ID=OP210.2;Name=Gene:WBGene00026999;Parent=OP210;Note=SL1:0,SL2:0.228347880736709,SL2:SL1-ratio:Inf,downstream in operon
II	.	gene	5047554	5050834	.	-	.	ID=OP210.1;Name=Gene:WBGene00027000;Parent=OP210;Note=SL1:1.01174982640006,SL2:0,SL2:SL1-ratio:0,upstream in operon
II	.	operon	5058045	5065809	.	+	.	ID=OP211;Name=OP211;size=2;genes=Gene:WBGene00027003,Gene:WBGene00027004
II	.	gene	5058045	5060639	.	+	.	ID=OP211.1;Name=Gene:WBGene00027003;Parent=OP211;Note=SL1:0.404829559007683,SL2:0,SL2:SL1-ratio:0,upstream in operon
II	.	gene	5060745	5065809	.	+	.	ID=OP211.2;Name=Gene:WBGene00027004;Parent=OP211;Note=SL1:0.146105963531129,SL2:0.477613511079535,SL2:SL1-ratio:3.26895288553897,downstream in operon
II	.	operon	5078906	5085305	.	-	.	ID=OP212;Name=OP212;size=2;genes=Gene:WBGene00086934,Gene:WBGene00027007
II	.	gene	5078906	5079884	.	-	.	ID=OP212.2;Name=Gene:WBGene00086934;Parent=OP212;Note=SL1:0,SL2:0.0946513738580827,SL2:SL1-ratio:Inf,downstream in operon
II	.	gene	5080111	5085305	.	-	.	ID=OP212.1;Name=Gene:WBGene00027007;Parent=OP212;Note=SL1:0,SL2:0,SL2:SL1-ratio:NaN,upstream in operon
II	.	operon	5120287	5145501	.	+	.	ID=OP213;Name=OP213;size=3;genes=Gene:WBGene00027014,Gene:WBGene00027017,Gene:WBGene00027018
II	.	gene	5120287	5137045	.	+	.	ID=OP213.1;Name=Gene:WBGene00027014;Parent=OP213;Note=SL1:0,SL2:0,SL2:SL1-ratio:NaN,upstream in operon
II	.	gene	5137521	5142969	.	+	.	ID=OP213.2;Name=Gene:WBGene00027017;Parent=OP213;Note=SL1:0.101552429959059,SL2:0.560411835449635,SL2:SL1-ratio:5.51844830966198,downstream in operon
II	.	gene	5143184	5145501	.	+	.	ID=OP213.3;Name=Gene:WBGene00027018;Parent=OP213;Note=SL1:0.0698370742958921,SL2:0.142020771478928,SL2:SL1-ratio:2.03360139167917,downstream in operon
II	.	operon	5149637	5154745	.	+	.	ID=OP214;Name=OP214;size=2;genes=Gene:WBGene00027021,Gene:WBGene00027022
II	.	gene	5149637	5151116	.	+	.	ID=OP214.1;Name=Gene:WBGene00027021;Parent=OP214;Note=SL1:6.99015052447739,SL2:0.0698370742958921,SL2:SL1-ratio:0.00999078260923622,upstream in operon
II	.	gene	5151159	5154745	.	+	.	ID=OP214.2;Name=Gene:WBGene00027022;Parent=OP214;Note=SL1:0,SL2:0.0983711369819038,SL2:SL1-ratio:Inf,downstream in operon
II	.	operon	5295402	5303265	.	+	.	ID=OP215;Name=OP215;size=2;genes=Gene:WBGene00032382,Gene:WBGene00032379
II	.	gene	5295402	5296317	.	+	.	ID=OP215.1;Name=Gene:WBGene00032382;Parent=OP215;Note=SL1:0,SL2:0,SL2:SL1-ratio:NaN,upstream in operon
II	.	gene	5302526	5303265	.	+	.	ID=OP215.2;Name=Gene:WBGene00032379;Parent=OP215;Note=SL1:0.0896373259353364,SL2:0.215613951250442,SL2:SL1-ratio:2.40540365300482,downstream in operon
II	.	operon	5308575	5315458	.	+	.	ID=OP216;Name=OP216;size=2;genes=Gene:WBGene00032305,Gene:WBGene00032306
II	.	gene	5308575	5311501	.	+	.	ID=OP216.1;Name=Gene:WBGene00032305;Parent=OP216;Note=SL1:0,SL2:0,SL2:SL1-ratio:NaN,upstream in operon
II	.	gene	5313930	5315458	.	+	.	ID=OP216.2;Name=Gene:WBGene00032306;Parent=OP216;Note=SL1:0,SL2:0.127796833748846,SL2:SL1-ratio:Inf,downstream in operon
II	.	operon	5543731	5547808	.	+	.	ID=OP217;Name=OP217;size=2;genes=Gene:WBGene00032343,Gene:WBGene00032344
II	.	gene	5543731	5546888	.	+	.	ID=OP217.1;Name=Gene:WBGene00032343;Parent=OP217;Note=SL1:0.400093406687836,SL2:0,SL2:SL1-ratio:0,upstream in operon
II	.	gene	5546889	5547808	.	+	.	ID=OP217.2;Name=Gene:WBGene00032344;Parent=OP217;Note=SL1:0,SL2:0.12095459101771,SL2:SL1-ratio:Inf,downstream in operon
II	.	operon	5627097	5631192	.	-	.	ID=OP218;Name=OP218;size=2;genes=Gene:WBGene00032358,Gene:WBGene00032359
II	.	gene	5627097	5629326	.	-	.	ID=OP218.2;Name=Gene:WBGene00032358;Parent=OP218;Note=SL1:0,SL2:0.0970580162350885,SL2:SL1-ratio:Inf,downstream in operon
II	.	gene	5629410	5631192	.	-	.	ID=OP218.1;Name=Gene:WBGene00032359;Parent=OP218;Note=SL1:0.289095464239151,SL2:0.516329538135933,SL2:SL1-ratio:1.78601743024514,upstream in operon
II	.	operon	5706768	5709271	.	+	.	ID=OP219;Name=OP219;size=2;genes=Gene:WBGene00270471,Gene:WBGene00032373
II	.	gene	5706768	5707906	.	+	.	ID=OP219.1;Name=Gene:WBGene00270471;Parent=OP219;Note=SL1:0.212509928198208,SL2:0.178089325245588,SL2:SL1-ratio:0.838028259458466,upstream in operon
II	.	gene	5707885	5709271	.	+	.	ID=OP219.2;Name=Gene:WBGene00032373;Parent=OP219;Note=SL1:0,SL2:0.0641413079195209,SL2:SL1-ratio:Inf,downstream in operon
II	.	operon	5751854	5757232	.	-	.	ID=OP220;Name=OP220;size=2;genes=Gene:WBGene00033893,Gene:WBGene00033894
II	.	gene	5751854	5753507	.	-	.	ID=OP220.2;Name=Gene:WBGene00033893;Parent=OP220;Note=SL1:0.0641413079195209,SL2:0.215613951250442,SL2:SL1-ratio:3.36154590924427,downstream in operon
II	.	gene	5753508	5757232	.	-	.	ID=OP220.1;Name=Gene:WBGene00033894;Parent=OP220;Note=SL1:0.326809637881061,SL2:0,SL2:SL1-ratio:0,upstream in operon
II	.	operon	6001899	6008963	.	-	.	ID=OP221;Name=OP221;size=2;genes=Gene:WBGene00033941,Gene:WBGene00033942
II	.	gene	6001899	6006523	.	-	.	ID=OP221.2;Name=Gene:WBGene00033941;Parent=OP221;Note=SL1:0,SL2:0.0669286283036734,SL2:SL1-ratio:Inf,downstream in operon
II	.	gene	6006607	6008963	.	-	.	ID=OP221.1;Name=Gene:WBGene00033942;Parent=OP221;Note=SL1:0.29280402948669,SL2:0,SL2:SL1-ratio:0,upstream in operon
II	.	operon	6258884	6271325	.	-	.	ID=OP222;Name=OP222;size=2;genes=Gene:WBGene00033867,Gene:WBGene00033866
II	.	gene	6258884	6261132	.	-	.	ID=OP222.2;Name=Gene:WBGene00033867;Parent=OP222;Note=SL1:0.0989160287675782,SL2:0.374225148997022,SL2:SL1-ratio:3.78326095031912,downstream in operon
II	.	gene	6261253	6271325	.	-	.	ID=OP222.1;Name=Gene:WBGene00033866;Parent=OP222;Note=SL1:0.21825331948957,SL2:0.191100839590268,SL2:SL1-ratio:0.87559190411031,upstream in operon
II	.	operon	6432581	6435789	.	-	.	ID=OP223;Name=OP223;size=2;genes=Gene:WBGene00033832,Gene:WBGene00033831
II	.	gene	6432581	6434550	.	-	.	ID=OP223.2;Name=Gene:WBGene00033832;Parent=OP223;Note=SL1:0,SL2:0.428166544829469,SL2:SL1-ratio:Inf,downstream in operon
II	.	gene	6434652	6435789	.	-	.	ID=OP223.1;Name=Gene:WBGene00033831;Parent=OP223;Note=SL1:0,SL2:0,SL2:SL1-ratio:NaN,upstream in operon
II	.	operon	6517100	6527582	.	-	.	ID=OP224;Name=OP224;size=2;genes=Gene:WBGene00033813,Gene:WBGene00033812
II	.	gene	6517100	6523125	.	-	.	ID=OP224.2;Name=Gene:WBGene00033813;Parent=OP224;Note=SL1:0.0698370742958921,SL2:0.156030050391529,SL2:SL1-ratio:2.23420084481842,downstream in operon
II	.	gene	6525332	6527582	.	-	.	ID=OP224.1;Name=Gene:WBGene00033812;Parent=OP224;Note=SL1:0,SL2:0,SL2:SL1-ratio:NaN,upstream in operon
II	.	operon	6528595	6530483	.	+	.	ID=OP225;Name=OP225;size=2;genes=Gene:WBGene00033811,Gene:WBGene00033810
II	.	gene	6528595	6529385	.	+	.	ID=OP225.1;Name=Gene:WBGene00033811;Parent=OP225;Note=SL1:0.228383437627205,SL2:0,SL2:SL1-ratio:0,upstream in operon
II	.	gene	6529536	6530483	.	+	.	ID=OP225.2;Name=Gene:WBGene00033810;Parent=OP225;Note=SL1:0.165110052634699,SL2:0.549963902868679,SL2:SL1-ratio:3.33089290502171,downstream in operon
II	.	operon	6611450	6613838	.	-	.	ID=OP226;Name=OP226;size=3;genes=Gene:WBGene00026191,Gene:WBGene00026190,Gene:WBGene00026189
II	.	gene	6611450	6612339	.	-	.	ID=OP226.3;Name=Gene:WBGene00026191;Parent=OP226;Note=SL1:0,SL2:0.355678739802389,SL2:SL1-ratio:Inf,downstream in operon
II	.	gene	6612427	6613221	.	-	.	ID=OP226.2;Name=Gene:WBGene00026190;Parent=OP226;Note=SL1:0,SL2:0.141875730042802,SL2:SL1-ratio:Inf,downstream in operon
II	.	gene	6613262	6613838	.	-	.	ID=OP226.1;Name=Gene:WBGene00026189;Parent=OP226;Note=SL1:0.140102958862409,SL2:0.225454475517949,SL2:SL1-ratio:1.60920566809272,upstream in operon
II	.	operon	6653015	6663944	.	+	.	ID=OP227;Name=OP227;size=2;genes=Gene:WBGene00026178,Gene:WBGene00026177
II	.	gene	6653015	6660112	.	+	.	ID=OP227.1;Name=Gene:WBGene00026178;Parent=OP227;Note=SL1:0.246749588679831,SL2:0,SL2:SL1-ratio:0,upstream in operon
II	.	gene	6660307	6663944	.	+	.	ID=OP227.2;Name=Gene:WBGene00026177;Parent=OP227;Note=SL1:0,SL2:0.139888389419196,SL2:SL1-ratio:Inf,downstream in operon
II	.	operon	6913287	6916403	.	-	.	ID=OP228;Name=OP228;size=2;genes=Gene:WBGene00026134,Gene:WBGene00026133
II	.	gene	6913287	6914820	.	-	.	ID=OP228.2;Name=Gene:WBGene00026134;Parent=OP228;Note=SL1:0,SL2:0.221835632561587,SL2:SL1-ratio:Inf,downstream in operon
II	.	gene	6914931	6916403	.	-	.	ID=OP228.1;Name=Gene:WBGene00026133;Parent=OP228;Note=SL1:0.252949808871237,SL2:0,SL2:SL1-ratio:0,upstream in operon
II	.	operon	7032711	7039208	.	+	.	ID=OP229;Name=OP229;size=2;genes=Gene:WBGene00270467,Gene:WBGene00026109
II	.	gene	7032711	7034391	.	+	.	ID=OP229.1;Name=Gene:WBGene00270467;Parent=OP229;Note=SL1:0.495110812669514,SL2:0,SL2:SL1-ratio:0,upstream in operon
II	.	gene	7034490	7039208	.	+	.	ID=OP229.2;Name=Gene:WBGene00026109;Parent=OP229;Note=SL1:0,SL2:0.0989160287675782,SL2:SL1-ratio:Inf,downstream in operon
II	.	operon	7186388	7188578	.	-	.	ID=OP230;Name=OP230;size=2;genes=Gene:WBGene00026080,Gene:WBGene00026079
II	.	gene	7186388	7187335	.	-	.	ID=OP230.2;Name=Gene:WBGene00026080;Parent=OP230;Note=SL1:0.0698370742958921,SL2:0.141762708833542,SL2:SL1-ratio:2.02990618182125,downstream in operon
II	.	gene	7187433	7188578	.	-	.	ID=OP230.1;Name=Gene:WBGene00026079;Parent=OP230;Note=SL1:0.518604205694748,SL2:0,SL2:SL1-ratio:0,upstream in operon
II	.	operon	7247504	7264143	.	+	.	ID=OP231;Name=OP231;size=3;genes=Gene:WBGene00026065,Gene:WBGene00026063,Gene:WBGene00026061
II	.	gene	7247504	7253580	.	+	.	ID=OP231.1;Name=Gene:WBGene00026065;Parent=OP231;Note=SL1:0.122010798145506,SL2:0,SL2:SL1-ratio:0,upstream in operon
II	.	gene	7253728	7259327	.	+	.	ID=OP231.2;Name=Gene:WBGene00026063;Parent=OP231;Note=SL1:0,SL2:0.0698370742958921,SL2:SL1-ratio:Inf,downstream in operon
II	.	gene	7259328	7264143	.	+	.	ID=OP231.3;Name=Gene:WBGene00026061;Parent=OP231;Note=SL1:0,SL2:0.0823301153334658,SL2:SL1-ratio:Inf,downstream in operon
II	.	operon	7313111	7316937	.	-	.	ID=OP232;Name=OP232;size=2;genes=Gene:WBGene00026052,Gene:WBGene00026051
II	.	gene	7313111	7313487	.	-	.	ID=OP232.2;Name=Gene:WBGene00026052;Parent=OP232;Note=SL1:0.334599555922401,SL2:4.88495120436522,SL2:SL1-ratio:14.599395360519,downstream in operon
II	.	gene	7313590	7316937	.	-	.	ID=OP232.1;Name=Gene:WBGene00026051;Parent=OP232;Note=SL1:0.575949810898262,SL2:0,SL2:SL1-ratio:0,upstream in operon
II	.	operon	7381973	7387584	.	+	.	ID=OP233;Name=OP233;size=3;genes=Gene:WBGene00026044,Gene:WBGene00270487,Gene:WBGene00026043
II	.	gene	7381973	7383808	.	+	.	ID=OP233.1;Name=Gene:WBGene00026044;Parent=OP233;Note=SL1:0,SL2:0,SL2:SL1-ratio:NaN,upstream in operon
II	.	gene	7384042	7385434	.	+	.	ID=OP233.2;Name=Gene:WBGene00270487;Parent=OP233;Note=SL1:0.0641413079195209,SL2:0.280205917724818,SL2:SL1-ratio:4.36857193614443,downstream in operon
II	.	gene	7385551	7387584	.	+	.	ID=OP233.3;Name=Gene:WBGene00026043;Parent=OP233;Note=SL1:0,SL2:0.0861425320158195,SL2:SL1-ratio:Inf,downstream in operon
II	.	operon	7541333	7546611	.	-	.	ID=OP234;Name=OP234;size=2;genes=Gene:WBGene00026013,Gene:WBGene00026011
II	.	gene	7541333	7543510	.	-	.	ID=OP234.2;Name=Gene:WBGene00026013;Parent=OP234;Note=SL1:0,SL2:0.131171839555469,SL2:SL1-ratio:Inf,downstream in operon
II	.	gene	7544660	7546611	.	-	.	ID=OP234.1;Name=Gene:WBGene00026011;Parent=OP234;Note=SL1:0.257340870505642,SL2:0.212509928198208,SL2:SL1-ratio:0.825791596106181,upstream in operon
II	.	operon	7586666	7598976	.	+	.	ID=OP235;Name=OP235;size=6;genes=Gene:WBGene00086985,Gene:WBGene00026002,Gene:WBGene00086986,Gene:WBGene00026001,Gene:WBGene00086987,Gene:WBGene00026000
II	.	gene	7586666	7587696	.	+	.	ID=OP235.1;Name=Gene:WBGene00086985;Parent=OP235;Note=SL1:0.526855561696315,SL2:0,SL2:SL1-ratio:0,upstream in operon
II	.	gene	7587859	7589215	.	+	.	ID=OP235.2;Name=Gene:WBGene00026002;Parent=OP235;Note=SL1:0,SL2:0.187928247157997,SL2:SL1-ratio:Inf,downstream in operon
II	.	gene	7589316	7590714	.	+	.	ID=OP235.3;Name=Gene:WBGene00086986;Parent=OP235;Note=SL1:0.0698370742958921,SL2:0.356178650491176,SL2:SL1-ratio:5.10013705588647,downstream in operon
II	.	gene	7590822	7593558	.	+	.	ID=OP235.4;Name=Gene:WBGene00026001;Parent=OP235;Note=SL1:0,SL2:0.330996363539414,SL2:SL1-ratio:Inf,downstream in operon
II	.	gene	7593535	7595977	.	+	.	ID=OP235.5;Name=Gene:WBGene00086987;Parent=OP235;Note=SL1:0,SL2:0.237856708929079,SL2:SL1-ratio:Inf,downstream in operon
II	.	gene	7596099	7598976	.	+	.	ID=OP235.6;Name=Gene:WBGene00026000;Parent=OP235;Note=SL1:0,SL2:0.0825550263173495,SL2:SL1-ratio:Inf,downstream in operon
II	.	operon	7750817	7755385	.	+	.	ID=OP236;Name=OP236;size=2;genes=Gene:WBGene00025963,Gene:WBGene00025962
II	.	gene	7750817	7752415	.	+	.	ID=OP236.1;Name=Gene:WBGene00025963;Parent=OP236;Note=SL1:0.221350609099435,SL2:0,SL2:SL1-ratio:0,upstream in operon
II	.	gene	7752612	7755385	.	+	.	ID=OP236.2;Name=Gene:WBGene00025962;Parent=OP236;Note=SL1:0,SL2:0.120255537407909,SL2:SL1-ratio:Inf,downstream in operon
II	.	operon	7933807	7938029	.	-	.	ID=OP237;Name=OP237;size=2;genes=Gene:WBGene00025933,Gene:WBGene00025932
II	.	gene	7933807	7936237	.	-	.	ID=OP237.2;Name=Gene:WBGene00025933;Parent=OP237;Note=SL1:0,SL2:0.0982927724522225,SL2:SL1-ratio:Inf,downstream in operon
II	.	gene	7936293	7938029	.	-	.	ID=OP237.1;Name=Gene:WBGene00025932;Parent=OP237;Note=SL1:1.18635104367826,SL2:0.0641413079195209,SL2:SL1-ratio:0.054066044162318,upstream in operon
II	.	operon	7976384	7979770	.	-	.	ID=OP238;Name=OP238;size=2;genes=Gene:WBGene00086991,Gene:WBGene00025927
II	.	gene	7976384	7978320	.	-	.	ID=OP238.2;Name=Gene:WBGene00086991;Parent=OP238;Note=SL1:0.0641413079195209,SL2:0.261707212797123,SL2:SL1-ratio:4.08016645256893,downstream in operon
II	.	gene	7977940	7979770	.	-	.	ID=OP238.1;Name=Gene:WBGene00025927;Parent=OP238;Note=SL1:22.8922329522522,SL2:0.124066571550769,SL2:SL1-ratio:0.0054195923922993,upstream in operon
II	.	operon	7980081	7983424	.	+	.	ID=OP239;Name=OP239;size=2;genes=Gene:WBGene00025926,Gene:WBGene00086992
II	.	gene	7980081	7982054	.	+	.	ID=OP239.1;Name=Gene:WBGene00025926;Parent=OP239;Note=SL1:0.706602579161124,SL2:0,SL2:SL1-ratio:0,upstream in operon
II	.	gene	7982092	7983424	.	+	.	ID=OP239.2;Name=Gene:WBGene00086992;Parent=OP239;Note=SL1:0,SL2:0.106254964099104,SL2:SL1-ratio:Inf,downstream in operon
II	.	operon	7989112	8000311	.	+	.	ID=OP240;Name=OP240;size=2;genes=Gene:WBGene00025923,Gene:WBGene00025921
II	.	gene	7989112	7990537	.	+	.	ID=OP240.1;Name=Gene:WBGene00025923;Parent=OP240;Note=SL1:0.252949808871237,SL2:0,SL2:SL1-ratio:0,upstream in operon
II	.	gene	7990652	8000311	.	+	.	ID=OP240.2;Name=Gene:WBGene00025921;Parent=OP240;Note=SL1:0,SL2:0.280205917724818,SL2:SL1-ratio:Inf,downstream in operon
II	.	operon	8096262	8098506	.	-	.	ID=OP241;Name=OP241;size=2;genes=Gene:WBGene00025901,Gene:WBGene00025900
II	.	gene	8096262	8096937	.	-	.	ID=OP241.2;Name=Gene:WBGene00025901;Parent=OP241;Note=SL1:0,SL2:0.196232725212379,SL2:SL1-ratio:Inf,downstream in operon
II	.	gene	8097059	8098506	.	-	.	ID=OP241.1;Name=Gene:WBGene00025900;Parent=OP241;Note=SL1:0.48152889995516,SL2:0,SL2:SL1-ratio:0,upstream in operon
II	.	operon	8145565	8150049	.	-	.	ID=OP242;Name=OP242;size=2;genes=Gene:WBGene00025894,Gene:WBGene00025893
II	.	gene	8145565	8147344	.	-	.	ID=OP242.2;Name=Gene:WBGene00025894;Parent=OP242;Note=SL1:0.140102958862409,SL2:0.341634670363048,SL2:SL1-ratio:2.43845435626065,downstream in operon
II	.	gene	8147440	8150049	.	-	.	ID=OP242.1;Name=Gene:WBGene00025893;Parent=OP242;Note=SL1:0,SL2:0,SL2:SL1-ratio:NaN,upstream in operon
II	.	operon	8154090	8157809	.	+	.	ID=OP243;Name=OP243;size=2;genes=Gene:WBGene00025891,Gene:WBGene00025890
II	.	gene	8154090	8155527	.	+	.	ID=OP243.1;Name=Gene:WBGene00025891;Parent=OP243;Note=SL1:0.212509928198208,SL2:0.210594174687439,SL2:SL1-ratio:0.990985110545133,upstream in operon
II	.	gene	8155633	8157809	.	+	.	ID=OP243.2;Name=Gene:WBGene00025890;Parent=OP243;Note=SL1:0,SL2:0.135907591370225,SL2:SL1-ratio:Inf,downstream in operon
II	.	operon	8198211	8201119	.	+	.	ID=OP244;Name=OP244;size=2;genes=Gene:WBGene00025878,Gene:WBGene00025877
II	.	gene	8198211	8199713	.	+	.	ID=OP244.1;Name=Gene:WBGene00025878;Parent=OP244;Note=SL1:0.140102958862409,SL2:0,SL2:SL1-ratio:0,upstream in operon
II	.	gene	8199949	8201119	.	+	.	ID=OP244.2;Name=Gene:WBGene00025877;Parent=OP244;Note=SL1:0,SL2:0.334445134081501,SL2:SL1-ratio:Inf,downstream in operon
II	.	operon	8329745	8332507	.	-	.	ID=OP245;Name=OP245;size=2;genes=Gene:WBGene00025852,Gene:WBGene00025851
II	.	gene	8329745	8330841	.	-	.	ID=OP245.2;Name=Gene:WBGene00025852;Parent=OP245;Note=SL1:0,SL2:0.226102819444323,SL2:SL1-ratio:Inf,downstream in operon
II	.	gene	8330957	8332507	.	-	.	ID=OP245.1;Name=Gene:WBGene00025851;Parent=OP245;Note=SL1:0.354415826837353,SL2:0,SL2:SL1-ratio:0,upstream in operon
II	.	operon	8349878	8351634	.	+	.	ID=OP246;Name=OP246;size=2;genes=Gene:WBGene00086999,Gene:WBGene00303299
II	.	gene	8349878	8350889	.	+	.	ID=OP246.1;Name=Gene:WBGene00086999;Parent=OP246;Note=SL1:0.283525417667083,SL2:0,SL2:SL1-ratio:0,upstream in operon
II	.	gene	8351041	8351634	.	+	.	ID=OP246.2;Name=Gene:WBGene00303299;Parent=OP246;Note=SL1:0,SL2:0.547148122575483,SL2:SL1-ratio:Inf,downstream in operon
II	.	operon	8378403	8388127	.	+	.	ID=OP247;Name=OP247;size=2;genes=Gene:WBGene00250321,Gene:WBGene00025831
II	.	gene	8378403	8378502	.	+	.	ID=OP247.1;Name=Gene:WBGene00250321;Parent=OP247;Note=SL1:0,SL2:0,SL2:SL1-ratio:NaN,upstream in operon
II	.	gene	8386354	8388127	.	+	.	ID=OP247.2;Name=Gene:WBGene00025831;Parent=OP247;Note=SL1:0,SL2:0.141740347701336,SL2:SL1-ratio:Inf,downstream in operon
II	.	operon	8380774	8386374	.	-	.	ID=OP248;Name=OP248;size=2;genes=Gene:WBGene00025834,Gene:WBGene00025833
II	.	gene	8380774	8382017	.	-	.	ID=OP248.2;Name=Gene:WBGene00025834;Parent=OP248;Note=SL1:0.0970580162350885,SL2:0.271815182740449,SL2:SL1-ratio:2.80054335833605,downstream in operon
II	.	gene	8382151	8386374	.	-	.	ID=OP248.1;Name=Gene:WBGene00025833;Parent=OP248;Note=SL1:0,SL2:0,SL2:SL1-ratio:NaN,upstream in operon
II	.	operon	8406813	8414238	.	+	.	ID=OP249;Name=OP249;size=2;genes=Gene:WBGene00025824,Gene:WBGene00025823
II	.	gene	8406813	8410923	.	+	.	ID=OP249.1;Name=Gene:WBGene00025824;Parent=OP249;Note=SL1:0.124936875154489,SL2:0.0641413079195209,SL2:SL1-ratio:0.513389724532552,upstream in operon
II	.	gene	8411034	8414238	.	+	.	ID=OP249.2;Name=Gene:WBGene00025823;Parent=OP249;Note=SL1:0,SL2:0.0780772231641909,SL2:SL1-ratio:Inf,downstream in operon
II	.	operon	8585639	8592165	.	-	.	ID=OP250;Name=OP250;size=2;genes=Gene:WBGene00025798,Gene:WBGene00025797
II	.	gene	8585639	8586364	.	-	.	ID=OP250.2;Name=Gene:WBGene00025798;Parent=OP250;Note=SL1:0.140102958862409,SL2:0.519961218843628,SL2:SL1-ratio:3.71127935530803,downstream in operon
II	.	gene	8586475	8592165	.	-	.	ID=OP250.1;Name=Gene:WBGene00025797;Parent=OP250;Note=SL1:0,SL2:0,SL2:SL1-ratio:NaN,upstream in operon
II	.	operon	8663732	8676245	.	+	.	ID=OP251;Name=OP251;size=2;genes=Gene:WBGene00025780,Gene:WBGene00303298
II	.	gene	8663732	8675549	.	+	.	ID=OP251.1;Name=Gene:WBGene00025780;Parent=OP251;Note=SL1:0.635019099613234,SL2:0,SL2:SL1-ratio:0,upstream in operon
II	.	gene	8674532	8676245	.	+	.	ID=OP251.2;Name=Gene:WBGene00303298;Parent=OP251;Note=SL1:0,SL2:0.203104859918118,SL2:SL1-ratio:Inf,downstream in operon
II	.	operon	8824565	8826409	.	+	.	ID=OP252;Name=OP252;size=2;genes=Gene:WBGene00270984,Gene:WBGene00270985
II	.	gene	8824565	8826012	.	+	.	ID=OP252.1;Name=Gene:WBGene00270984;Parent=OP252;Note=SL1:0,SL2:0,SL2:SL1-ratio:NaN,upstream in operon
II	.	gene	8826124	8826409	.	+	.	ID=OP252.2;Name=Gene:WBGene00270985;Parent=OP252;Note=SL1:0,SL2:0.194116032470177,SL2:SL1-ratio:Inf,downstream in operon
II	.	operon	9097615	9103137	.	+	.	ID=OP253;Name=OP253;size=2;genes=Gene:WBGene00025707,Gene:WBGene00025706
II	.	gene	9097615	9100353	.	+	.	ID=OP253.1;Name=Gene:WBGene00025707;Parent=OP253;Note=SL1:0.383681820233465,SL2:0,SL2:SL1-ratio:0,upstream in operon
II	.	gene	9100387	9103137	.	+	.	ID=OP253.2;Name=Gene:WBGene00025706;Parent=OP253;Note=SL1:0,SL2:0.0641413079195209,SL2:SL1-ratio:Inf,downstream in operon
II	.	operon	9487445	9490898	.	-	.	ID=OP254;Name=OP254;size=2;genes=Gene:WBGene00025626,Gene:WBGene00250021
II	.	gene	9487445	9490898	.	-	.	ID=OP254.2;Name=Gene:WBGene00025626;Parent=OP254;Note=SL1:0.0698370742958921,SL2:0.150676876319302,SL2:SL1-ratio:2.1575485204449,downstream in operon
II	.	gene	9489401	9489540	.	-	.	ID=OP254.1;Name=Gene:WBGene00250021;Parent=OP254;Note=SL1:0,SL2:0,SL2:SL1-ratio:NaN,upstream in operon
II	.	operon	9490994	9492781	.	-	.	ID=OP255;Name=OP255;size=2;genes=Gene:WBGene00025625,Gene:WBGene00025624
II	.	gene	9490994	9491889	.	-	.	ID=OP255.2;Name=Gene:WBGene00025625;Parent=OP255;Note=SL1:0.242293797863029,SL2:0.519222120816219,SL2:SL1-ratio:2.14294433202843,downstream in operon
II	.	gene	9492006	9492781	.	-	.	ID=OP255.1;Name=Gene:WBGene00025624;Parent=OP255;Note=SL1:0.308536897694319,SL2:0,SL2:SL1-ratio:0,upstream in operon
II	.	operon	9620946	9625391	.	-	.	ID=OP256;Name=OP256;size=2;genes=Gene:WBGene00025605,Gene:WBGene00025604
II	.	gene	9620946	9623619	.	-	.	ID=OP256.2;Name=Gene:WBGene00025605;Parent=OP256;Note=SL1:0.0698370742958921,SL2:0.157802764302691,SL2:SL1-ratio:2.25958440976633,downstream in operon
II	.	gene	9623694	9625391	.	-	.	ID=OP256.1;Name=Gene:WBGene00025604;Parent=OP256;Note=SL1:1.74262084383553,SL2:0,SL2:SL1-ratio:0,upstream in operon
II	.	operon	9886427	9888901	.	+	.	ID=OP257;Name=OP257;size=2;genes=Gene:WBGene00025559,Gene:WBGene00025558
II	.	gene	9886427	9887275	.	+	.	ID=OP257.1;Name=Gene:WBGene00025559;Parent=OP257;Note=SL1:0.140102958862409,SL2:0.0970580162350885,SL2:SL1-ratio:0.692762073143698,upstream in operon
II	.	gene	9887344	9888901	.	+	.	ID=OP257.2;Name=Gene:WBGene00025558;Parent=OP257;Note=SL1:0,SL2:0.17132758750839,SL2:SL1-ratio:Inf,downstream in operon
II	.	operon	9890284	9904693	.	+	.	ID=OP258;Name=OP258;size=4;genes=Gene:WBGene00025557,Gene:WBGene00025553,Gene:WBGene00025552,Gene:WBGene00025551
II	.	gene	9890284	9893522	.	+	.	ID=OP258.1;Name=Gene:WBGene00025557;Parent=OP258;Note=SL1:0.197242868898615,SL2:0.0641413079195209,SL2:SL1-ratio:0.325189489879557,upstream in operon
II	.	gene	9893622	9900048	.	+	.	ID=OP258.2;Name=Gene:WBGene00025553;Parent=OP258;Note=SL1:0,SL2:0.0856164176039284,SL2:SL1-ratio:Inf,downstream in operon
II	.	gene	9900219	9901306	.	+	.	ID=OP258.3;Name=Gene:WBGene00025552;Parent=OP258;Note=SL1:0,SL2:0.218742208100419,SL2:SL1-ratio:Inf,downstream in operon
II	.	gene	9901285	9904693	.	+	.	ID=OP258.4;Name=Gene:WBGene00025551;Parent=OP258;Note=SL1:0,SL2:0.0955444599049042,SL2:SL1-ratio:Inf,downstream in operon
II	.	operon	9998781	10009165	.	-	.	ID=OP259;Name=OP259;size=3;genes=Gene:WBGene00025532,Gene:WBGene00025531,Gene:WBGene00025529
II	.	gene	9998781	10000409	.	-	.	ID=OP259.3;Name=Gene:WBGene00025532;Parent=OP259;Note=SL1:0,SL2:0.225454475517949,SL2:SL1-ratio:Inf,downstream in operon
II	.	gene	10000504	10003046	.	-	.	ID=OP259.2;Name=Gene:WBGene00025531;Parent=OP259;Note=SL1:0.0989160287675782,SL2:0.337342542351086,SL2:SL1-ratio:3.4103931036671,downstream in operon
II	.	gene	10005263	10009165	.	-	.	ID=OP259.1;Name=Gene:WBGene00025529;Parent=OP259;Note=SL1:0.101552429959059,SL2:0,SL2:SL1-ratio:0,upstream in operon
II	.	operon	10023695	10026436	.	-	.	ID=OP260;Name=OP260;size=2;genes=Gene:WBGene00025527,Gene:WBGene00025526
II	.	gene	10023695	10024329	.	-	.	ID=OP260.2;Name=Gene:WBGene00025527;Parent=OP260;Note=SL1:0,SL2:0.150676876319302,SL2:SL1-ratio:Inf,downstream in operon
II	.	gene	10024421	10026436	.	-	.	ID=OP260.1;Name=Gene:WBGene00025526;Parent=OP260;Note=SL1:0,SL2:0,SL2:SL1-ratio:NaN,upstream in operon
II	.	operon	10028876	10048199	.	+	.	ID=OP261;Name=OP261;size=2;genes=Gene:WBGene00025522,Gene:WBGene00087050
II	.	gene	10028876	10044828	.	+	.	ID=OP261.1;Name=Gene:WBGene00025522;Parent=OP261;Note=SL1:0,SL2:0,SL2:SL1-ratio:NaN,upstream in operon
II	.	gene	10045321	10048199	.	+	.	ID=OP261.2;Name=Gene:WBGene00087050;Parent=OP261;Note=SL1:0,SL2:0.321136980595346,SL2:SL1-ratio:Inf,downstream in operon
II	.	operon	10061761	10064504	.	+	.	ID=OP262;Name=OP262;size=2;genes=Gene:WBGene00025515,Gene:WBGene00025514
II	.	gene	10061761	10062620	.	+	.	ID=OP262.1;Name=Gene:WBGene00025515;Parent=OP262;Note=SL1:0.0970580162350885,SL2:0,SL2:SL1-ratio:0,upstream in operon
II	.	gene	10062789	10064504	.	+	.	ID=OP262.2;Name=Gene:WBGene00025514;Parent=OP262;Note=SL1:0,SL2:0.246960483001051,SL2:SL1-ratio:Inf,downstream in operon
II	.	operon	10067322	10074700	.	-	.	ID=OP263;Name=OP263;size=2;genes=Gene:WBGene00025512,Gene:WBGene00025510
II	.	gene	10067322	10070371	.	-	.	ID=OP263.2;Name=Gene:WBGene00025512;Parent=OP263;Note=SL1:0,SL2:0.222172672641831,SL2:SL1-ratio:Inf,downstream in operon
II	.	gene	10070471	10074700	.	-	.	ID=OP263.1;Name=Gene:WBGene00025510;Parent=OP263;Note=SL1:0.0946513738580827,SL2:0,SL2:SL1-ratio:0,upstream in operon
II	.	operon	10071868	10077468	.	+	.	ID=OP264;Name=OP264;size=2;genes=Gene:WBGene00025511,Gene:WBGene00025508
II	.	gene	10071868	10072963	.	+	.	ID=OP264.1;Name=Gene:WBGene00025511;Parent=OP264;Note=SL1:0,SL2:0,SL2:SL1-ratio:NaN,upstream in operon
II	.	gene	10076757	10077468	.	+	.	ID=OP264.2;Name=Gene:WBGene00025508;Parent=OP264;Note=SL1:0,SL2:0.224378489638491,SL2:SL1-ratio:Inf,downstream in operon
II	.	operon	10107361	10128576	.	-	.	ID=OP265;Name=OP265;size=2;genes=Gene:WBGene00025502,Gene:WBGene00025498
II	.	gene	10107361	10109208	.	-	.	ID=OP265.2;Name=Gene:WBGene00025502;Parent=OP265;Note=SL1:0,SL2:0.246960483001051,SL2:SL1-ratio:Inf,downstream in operon
II	.	gene	10118235	10128576	.	-	.	ID=OP265.1;Name=Gene:WBGene00025498;Parent=OP265;Note=SL1:1.39929789126981,SL2:0.212509928198208,SL2:SL1-ratio:0.151868969090894,upstream in operon
II	.	operon	10216204	10220372	.	-	.	ID=OP266;Name=OP266;size=2;genes=Gene:WBGene00025477,Gene:WBGene00025476
II	.	gene	10216204	10218032	.	-	.	ID=OP266.2;Name=Gene:WBGene00025477;Parent=OP266;Note=SL1:0,SL2:0.0947965559755719,SL2:SL1-ratio:Inf,downstream in operon
II	.	gene	10218182	10220372	.	-	.	ID=OP266.1;Name=Gene:WBGene00025476;Parent=OP266;Note=SL1:1.00635774566368,SL2:0,SL2:SL1-ratio:0,upstream in operon
II	.	operon	10238332	10242882	.	-	.	ID=OP267;Name=OP267;size=2;genes=Gene:WBGene00025468,Gene:WBGene00025467
II	.	gene	10238332	10240101	.	-	.	ID=OP267.2;Name=Gene:WBGene00025468;Parent=OP267;Note=SL1:0,SL2:0.231928760208141,SL2:SL1-ratio:Inf,downstream in operon
II	.	gene	10240405	10242882	.	-	.	ID=OP267.1;Name=Gene:WBGene00025467;Parent=OP267;Note=SL1:0,SL2:0,SL2:SL1-ratio:NaN,upstream in operon
II	.	operon	10317024	10325402	.	+	.	ID=OP268;Name=OP268;size=3;genes=Gene:WBGene00025448,Gene:WBGene00270481,Gene:WBGene00025447
II	.	gene	10317024	10320622	.	+	.	ID=OP268.1;Name=Gene:WBGene00025448;Parent=OP268;Note=SL1:0.16081042073648,SL2:0.116750437860063,SL2:SL1-ratio:0.726012887257988,upstream in operon
II	.	gene	10320601	10323035	.	+	.	ID=OP268.2;Name=Gene:WBGene00270481;Parent=OP268;Note=SL1:0,SL2:0.116750437860063,SL2:SL1-ratio:Inf,downstream in operon
II	.	gene	10323073	10325402	.	+	.	ID=OP268.3;Name=Gene:WBGene00025447;Parent=OP268;Note=SL1:0,SL2:0.143616823740045,SL2:SL1-ratio:Inf,downstream in operon
II	.	operon	10339530	10342564	.	-	.	ID=OP269;Name=OP269;size=2;genes=Gene:WBGene00025442,Gene:WBGene00025441
II	.	gene	10339530	10340988	.	-	.	ID=OP269.2;Name=Gene:WBGene00025442;Parent=OP269;Note=SL1:0,SL2:0.189593111951144,SL2:SL1-ratio:Inf,downstream in operon
II	.	gene	10341080	10342564	.	-	.	ID=OP269.1;Name=Gene:WBGene00025441;Parent=OP269;Note=SL1:0.926708491900809,SL2:0.0698370742958921,SL2:SL1-ratio:0.0753603478399626,upstream in operon
II	.	operon	10344400	10357538	.	-	.	ID=OP270;Name=OP270;size=2;genes=Gene:WBGene00025439,Gene:WBGene00025437
II	.	gene	10344400	10354140	.	-	.	ID=OP270.2;Name=Gene:WBGene00025439;Parent=OP270;Note=SL1:0,SL2:0.100225561027353,SL2:SL1-ratio:Inf,downstream in operon
II	.	gene	10356224	10357538	.	-	.	ID=OP270.1;Name=Gene:WBGene00025437;Parent=OP270;Note=SL1:0,SL2:0,SL2:SL1-ratio:NaN,upstream in operon
II	.	operon	10596418	10605302	.	+	.	ID=OP271;Name=OP271;size=2;genes=Gene:WBGene00025393,Gene:WBGene00025392
II	.	gene	10596418	10602613	.	+	.	ID=OP271.1;Name=Gene:WBGene00025393;Parent=OP271;Note=SL1:0.106254964099104,SL2:0,SL2:SL1-ratio:0,upstream in operon
II	.	gene	10603064	10605302	.	+	.	ID=OP271.2;Name=Gene:WBGene00025392;Parent=OP271;Note=SL1:0,SL2:0.141762708833542,SL2:SL1-ratio:Inf,downstream in operon
II	.	operon	10655535	10663456	.	+	.	ID=OP272;Name=OP272;size=3;genes=Gene:WBGene00025380,Gene:WBGene00025379,Gene:WBGene00025378
II	.	gene	10655535	10658807	.	+	.	ID=OP272.1;Name=Gene:WBGene00025380;Parent=OP272;Note=SL1:0,SL2:0,SL2:SL1-ratio:NaN,upstream in operon
II	.	gene	10659285	10661507	.	+	.	ID=OP272.2;Name=Gene:WBGene00025379;Parent=OP272;Note=SL1:0,SL2:0.155575355512615,SL2:SL1-ratio:Inf,downstream in operon
II	.	gene	10661601	10663456	.	+	.	ID=OP272.3;Name=Gene:WBGene00025378;Parent=OP272;Note=SL1:0,SL2:0.101304217064171,SL2:SL1-ratio:Inf,downstream in operon
II	.	operon	10728963	10732907	.	+	.	ID=OP273;Name=OP273;size=2;genes=Gene:WBGene00025362,Gene:WBGene00025360
II	.	gene	10728963	10731206	.	+	.	ID=OP273.1;Name=Gene:WBGene00025362;Parent=OP273;Note=SL1:0.406274380727346,SL2:0,SL2:SL1-ratio:0,upstream in operon
II	.	gene	10731300	10732907	.	+	.	ID=OP273.2;Name=Gene:WBGene00025360;Parent=OP273;Note=SL1:0,SL2:0.242293797863029,SL2:SL1-ratio:Inf,downstream in operon
II	.	operon	11086013	11091174	.	-	.	ID=OP274;Name=OP274;size=2;genes=Gene:WBGene00039616,Gene:WBGene00039617
II	.	gene	11086013	11089380	.	-	.	ID=OP274.2;Name=Gene:WBGene00039616;Parent=OP274;Note=SL1:0,SL2:0.151976903968948,SL2:SL1-ratio:Inf,downstream in operon
II	.	gene	11089481	11091174	.	-	.	ID=OP274.1;Name=Gene:WBGene00039617;Parent=OP274;Note=SL1:2.75540606829403,SL2:0.140102958862409,SL2:SL1-ratio:0.0508465741128136,upstream in operon
II	.	operon	11168129	11170032	.	-	.	ID=OP275;Name=OP275;size=2;genes=Gene:WBGene00039631,Gene:WBGene00039632
II	.	gene	11168129	11168550	.	-	.	ID=OP275.2;Name=Gene:WBGene00039631;Parent=OP275;Note=SL1:0,SL2:0.20355843863649,SL2:SL1-ratio:Inf,downstream in operon
II	.	gene	11168599	11170032	.	-	.	ID=OP275.1;Name=Gene:WBGene00039632;Parent=OP275;Note=SL1:0.383400215801773,SL2:0,SL2:SL1-ratio:0,upstream in operon
II	.	operon	11286251	11292656	.	+	.	ID=OP276;Name=OP276;size=2;genes=Gene:WBGene00039683,Gene:WBGene00039684
II	.	gene	11286251	11288339	.	+	.	ID=OP276.1;Name=Gene:WBGene00039683;Parent=OP276;Note=SL1:0.120378476235026,SL2:0.0698370742958921,SL2:SL1-ratio:0.580145857300462,upstream in operon
II	.	gene	11288443	11292656	.	+	.	ID=OP276.2;Name=Gene:WBGene00039684;Parent=OP276;Note=SL1:0.0641413079195209,SL2:0.131171839555469,SL2:SL1-ratio:2.04504466482119,downstream in operon
II	.	operon	11289209	11303760	.	+	.	ID=OP277;Name=OP277;size=4;genes=Gene:WBGene00039685,Gene:WBGene00039686,Gene:WBGene00303001,Gene:WBGene00039688
II	.	gene	11289209	11291327	.	+	.	ID=OP277.1;Name=Gene:WBGene00039685;Parent=OP277;Note=SL1:0,SL2:0,SL2:SL1-ratio:NaN,upstream in operon
II	.	gene	11292756	11295129	.	+	.	ID=OP277.2;Name=Gene:WBGene00039686;Parent=OP277;Note=SL1:0,SL2:0.140102958862409,SL2:SL1-ratio:Inf,downstream in operon
II	.	gene	11295434	11296520	.	+	.	ID=OP277.3;Name=Gene:WBGene00303001;Parent=OP277;Note=SL1:0,SL2:0.124066571550769,SL2:SL1-ratio:Inf,downstream in operon
II	.	gene	11300328	11303760	.	+	.	ID=OP277.4;Name=Gene:WBGene00039688;Parent=OP277;Note=SL1:0,SL2:0.122010798145506,SL2:SL1-ratio:Inf,downstream in operon
II	.	operon	11333565	11337276	.	+	.	ID=OP278;Name=OP278;size=3;genes=Gene:WBGene00039695,Gene:WBGene00039696,Gene:WBGene00039697
II	.	gene	11333565	11334850	.	+	.	ID=OP278.1;Name=Gene:WBGene00039695;Parent=OP278;Note=SL1:1.83760336683535,SL2:0.116591293311848,SL2:SL1-ratio:0.0634474748011793,upstream in operon
II	.	gene	11334888	11335339	.	+	.	ID=OP278.2;Name=Gene:WBGene00039696;Parent=OP278;Note=SL1:0.392539041319566,SL2:1.12174990950248,SL2:SL1-ratio:2.85767730448311,downstream in operon
II	.	gene	11335432	11337276	.	+	.	ID=OP278.3;Name=Gene:WBGene00039697;Parent=OP278;Note=SL1:0.0641413079195209,SL2:0.247675391115794,SL2:SL1-ratio:3.8614022561959,downstream in operon
II	.	operon	11358469	11362336	.	+	.	ID=OP279;Name=OP279;size=2;genes=Gene:WBGene00039701,Gene:WBGene00039702
II	.	gene	11358469	11361027	.	+	.	ID=OP279.1;Name=Gene:WBGene00039701;Parent=OP279;Note=SL1:0.369798657661489,SL2:0.205428044654843,SL2:SL1-ratio:0.555513224287824,upstream in operon
II	.	gene	11361289	11362336	.	+	.	ID=OP279.2;Name=Gene:WBGene00039702;Parent=OP279;Note=SL1:0,SL2:0.129279394813744,SL2:SL1-ratio:Inf,downstream in operon
II	.	operon	11371089	11376231	.	-	.	ID=OP280;Name=OP280;size=2;genes=Gene:WBGene00039706,Gene:WBGene00271676
II	.	gene	11371089	11372629	.	-	.	ID=OP280.2;Name=Gene:WBGene00039706;Parent=OP280;Note=SL1:0,SL2:0.224378489638491,SL2:SL1-ratio:Inf,downstream in operon
II	.	gene	11373295	11376231	.	-	.	ID=OP280.1;Name=Gene:WBGene00271676;Parent=OP280;Note=SL1:0.106254964099104,SL2:0.0883437116419962,SL2:SL1-ratio:0.83143138196911,upstream in operon
II	.	operon	11376351	11380865	.	-	.	ID=OP281;Name=OP281;size=2;genes=Gene:WBGene00039709,Gene:WBGene00039710
II	.	gene	11376351	11378602	.	-	.	ID=OP281.2;Name=Gene:WBGene00039709;Parent=OP281;Note=SL1:0.0698370742958921,SL2:0.224378489638491,SL2:SL1-ratio:3.21288501703011,downstream in operon
II	.	gene	11379131	11380865	.	-	.	ID=OP281.1;Name=Gene:WBGene00039710;Parent=OP281;Note=SL1:0.122010798145506,SL2:0,SL2:SL1-ratio:0,upstream in operon
II	.	operon	11386481	11409246	.	-	.	ID=OP282;Name=OP282;size=2;genes=Gene:WBGene00039712,Gene:WBGene00039715
II	.	gene	11386481	11388535	.	-	.	ID=OP282.2;Name=Gene:WBGene00039712;Parent=OP282;Note=SL1:0.139674148591784,SL2:0.448756979276981,SL2:SL1-ratio:3.21288501703011,downstream in operon
II	.	gene	11408343	11409246	.	-	.	ID=OP282.1;Name=Gene:WBGene00039715;Parent=OP282;Note=SL1:0.404829559007683,SL2:0.140102958862409,SL2:SL1-ratio:0.346078876270371,upstream in operon
II	.	operon	11410411	11420071	.	+	.	ID=OP283;Name=OP283;size=2;genes=Gene:WBGene00039716,Gene:WBGene00039717
II	.	gene	11410411	11415844	.	+	.	ID=OP283.1;Name=Gene:WBGene00039716;Parent=OP283;Note=SL1:0.410088848876807,SL2:0,SL2:SL1-ratio:0,upstream in operon
II	.	gene	11415952	11420071	.	+	.	ID=OP283.2;Name=Gene:WBGene00039717;Parent=OP283;Note=SL1:0,SL2:0.116680676509468,SL2:SL1-ratio:Inf,downstream in operon
II	.	operon	11545791	11582601	.	+	.	ID=OP284;Name=OP284;size=2;genes=Gene:WBGene00039745,Gene:WBGene00039748
II	.	gene	11545791	11550168	.	+	.	ID=OP284.1;Name=Gene:WBGene00039745;Parent=OP284;Note=SL1:0,SL2:0,SL2:SL1-ratio:NaN,upstream in operon
II	.	gene	11581680	11582601	.	+	.	ID=OP284.2;Name=Gene:WBGene00039748;Parent=OP284;Note=SL1:0,SL2:0.270257399129443,SL2:SL1-ratio:Inf,downstream in operon
II	.	operon	11638550	11641503	.	+	.	ID=OP285;Name=OP285;size=2;genes=Gene:WBGene00039764,Gene:WBGene00039765
II	.	gene	11638550	11639911	.	+	.	ID=OP285.1;Name=Gene:WBGene00039764;Parent=OP285;Note=SL1:0.374530464145812,SL2:0,SL2:SL1-ratio:0,upstream in operon
II	.	gene	11640023	11641503	.	+	.	ID=OP285.2;Name=Gene:WBGene00039765;Parent=OP285;Note=SL1:0.0641413079195209,SL2:0.228383437627205,SL2:SL1-ratio:3.56062956985164,downstream in operon
II	.	operon	11754809	11759879	.	+	.	ID=OP286;Name=OP286;size=2;genes=Gene:WBGene00039790,Gene:WBGene00039791
II	.	gene	11754809	11755614	.	+	.	ID=OP286.1;Name=Gene:WBGene00039790;Parent=OP286;Note=SL1:0.450908951035898,SL2:0.337042147802932,SL2:SL1-ratio:0.747472737076136,upstream in operon
II	.	gene	11755777	11759879	.	+	.	ID=OP286.2;Name=Gene:WBGene00039791;Parent=OP286;Note=SL1:0,SL2:0.139888389419196,SL2:SL1-ratio:Inf,downstream in operon
II	.	operon	11888166	11898958	.	+	.	ID=OP287;Name=OP287;size=4;genes=Gene:WBGene00039810,Gene:WBGene00039811,Gene:WBGene00039812,Gene:WBGene00039813
II	.	gene	11888166	11891146	.	+	.	ID=OP287.1;Name=Gene:WBGene00039810;Parent=OP287;Note=SL1:0.187702846715576,SL2:0,SL2:SL1-ratio:0,upstream in operon
II	.	gene	11891402	11891803	.	+	.	ID=OP287.2;Name=Gene:WBGene00039811;Parent=OP287;Note=SL1:0,SL2:0.116591293311848,SL2:SL1-ratio:Inf,downstream in operon
II	.	gene	11895429	11895861	.	+	.	ID=OP287.3;Name=Gene:WBGene00039812;Parent=OP287;Note=SL1:0,SL2:0.16081042073648,SL2:SL1-ratio:Inf,downstream in operon
II	.	gene	11895925	11898958	.	+	.	ID=OP287.4;Name=Gene:WBGene00039813;Parent=OP287;Note=SL1:0,SL2:0.149872170529466,SL2:SL1-ratio:Inf,downstream in operon
II	.	operon	11935983	11957451	.	-	.	ID=OP288;Name=OP288;size=3;genes=Gene:WBGene00270443,Gene:WBGene00039821,Gene:WBGene00039824
II	.	gene	11935983	11946973	.	-	.	ID=OP288.3;Name=Gene:WBGene00270443;Parent=OP288;Note=SL1:0,SL2:0.0641413079195209,SL2:SL1-ratio:Inf,downstream in operon
II	.	gene	11947061	11948496	.	-	.	ID=OP288.2;Name=Gene:WBGene00039821;Parent=OP288;Note=SL1:0,SL2:0.20445720590079,SL2:SL1-ratio:Inf,downstream in operon
II	.	gene	11951430	11957451	.	-	.	ID=OP288.1;Name=Gene:WBGene00039824;Parent=OP288;Note=SL1:0.16081042073648,SL2:0,SL2:SL1-ratio:0,upstream in operon
II	.	operon	11983157	11990473	.	+	.	ID=OP289;Name=OP289;size=2;genes=Gene:WBGene00039831,Gene:WBGene00039832
II	.	gene	11983157	11986524	.	+	.	ID=OP289.1;Name=Gene:WBGene00039831;Parent=OP289;Note=SL1:0.231928760208141,SL2:0,SL2:SL1-ratio:0,upstream in operon
II	.	gene	11986672	11990473	.	+	.	ID=OP289.2;Name=Gene:WBGene00039832;Parent=OP289;Note=SL1:0,SL2:0.210117940900821,SL2:SL1-ratio:Inf,downstream in operon
II	.	operon	11992644	11996879	.	-	.	ID=OP290;Name=OP290;size=2;genes=Gene:WBGene00039833,Gene:WBGene00039834
II	.	gene	11992644	11994508	.	-	.	ID=OP290.2;Name=Gene:WBGene00039833;Parent=OP290;Note=SL1:0,SL2:0.0970580162350885,SL2:SL1-ratio:Inf,downstream in operon
II	.	gene	11994517	11996879	.	-	.	ID=OP290.1;Name=Gene:WBGene00039834;Parent=OP290;Note=SL1:0.262343679110938,SL2:0,SL2:SL1-ratio:0,upstream in operon
II	.	operon	12116281	12118322	.	-	.	ID=OP291;Name=OP291;size=2;genes=Gene:WBGene00039850,Gene:WBGene00039851
II	.	gene	12116281	12117569	.	-	.	ID=OP291.2;Name=Gene:WBGene00039850;Parent=OP291;Note=SL1:0,SL2:0.0947965559755719,SL2:SL1-ratio:Inf,downstream in operon
II	.	gene	12117664	12118322	.	-	.	ID=OP291.1;Name=Gene:WBGene00039851;Parent=OP291;Note=SL1:0.252949808871237,SL2:0,SL2:SL1-ratio:0,upstream in operon
II	.	operon	12197958	12203701	.	+	.	ID=OP292;Name=OP292;size=3;genes=Gene:WBGene00271008,Gene:WBGene00087100,Gene:WBGene00087101
II	.	gene	12197958	12199864	.	+	.	ID=OP292.1;Name=Gene:WBGene00271008;Parent=OP292;Note=SL1:0.146402014743345,SL2:0,SL2:SL1-ratio:0,upstream in operon
II	.	gene	12200032	12201876	.	+	.	ID=OP292.2;Name=Gene:WBGene00087100;Parent=OP292;Note=SL1:0.0698370742958921,SL2:0.163778314991818,SL2:SL1-ratio:2.34514857105707,downstream in operon
II	.	gene	12201977	12203701	.	+	.	ID=OP292.3;Name=Gene:WBGene00087101;Parent=OP292;Note=SL1:0,SL2:0.168190091834467,SL2:SL1-ratio:Inf,downstream in operon
II	.	operon	12269127	12281406	.	-	.	ID=OP293;Name=OP293;size=2;genes=Gene:WBGene00039888,Gene:WBGene00039889
II	.	gene	12269127	12277030	.	-	.	ID=OP293.2;Name=Gene:WBGene00039888;Parent=OP293;Note=SL1:0,SL2:0.134062575126914,SL2:SL1-ratio:Inf,downstream in operon
II	.	gene	12277140	12281406	.	-	.	ID=OP293.1;Name=Gene:WBGene00039889;Parent=OP293;Note=SL1:0,SL2:0,SL2:SL1-ratio:NaN,upstream in operon
II	.	operon	12380486	12388945	.	-	.	ID=OP294;Name=OP294;size=2;genes=Gene:WBGene00039909,Gene:WBGene00039910
II	.	gene	12380486	12384744	.	-	.	ID=OP294.2;Name=Gene:WBGene00039909;Parent=OP294;Note=SL1:0.0823301153334658,SL2:0.178934959508611,SL2:SL1-ratio:2.17338405009955,downstream in operon
II	.	gene	12386357	12388945	.	-	.	ID=OP294.1;Name=Gene:WBGene00039910;Parent=OP294;Note=SL1:0.106254964099104,SL2:0.0980412005957274,SL2:SL1-ratio:0.922697602196584,upstream in operon
II	.	operon	12392873	12397953	.	+	.	ID=OP295;Name=OP295;size=2;genes=Gene:WBGene00039912,Gene:WBGene00270468
II	.	gene	12392873	12394641	.	+	.	ID=OP295.1;Name=Gene:WBGene00039912;Parent=OP295;Note=SL1:1.50601462429499,SL2:0,SL2:SL1-ratio:0,upstream in operon
II	.	gene	12394748	12397953	.	+	.	ID=OP295.2;Name=Gene:WBGene00270468;Parent=OP295;Note=SL1:0.205428044654843,SL2:0.762789907415145,SL2:SL1-ratio:3.71317318770557,downstream in operon
II	.	operon	12485092	12489984	.	+	.	ID=OP296;Name=OP296;size=2;genes=Gene:WBGene00038815,Gene:WBGene00038814
II	.	gene	12485092	12487612	.	+	.	ID=OP296.1;Name=Gene:WBGene00038815;Parent=OP296;Note=SL1:0.318197282520759,SL2:0,SL2:SL1-ratio:0,upstream in operon
II	.	gene	12487613	12489984	.	+	.	ID=OP296.2;Name=Gene:WBGene00038814;Parent=OP296;Note=SL1:0,SL2:0.173082279964074,SL2:SL1-ratio:Inf,downstream in operon
II	.	operon	12552434	12560095	.	+	.	ID=OP297;Name=OP297;size=2;genes=Gene:WBGene00270489,Gene:WBGene00038802
II	.	gene	12552434	12555447	.	+	.	ID=OP297.1;Name=Gene:WBGene00270489;Parent=OP297;Note=SL1:0,SL2:0,SL2:SL1-ratio:NaN,upstream in operon
II	.	gene	12555568	12560095	.	+	.	ID=OP297.2;Name=Gene:WBGene00038802;Parent=OP297;Note=SL1:0.172549325493341,SL2:0.560411835449635,SL2:SL1-ratio:3.24783556149724,downstream in operon
II	.	operon	12564526	12575274	.	+	.	ID=OP298;Name=OP298;size=2;genes=Gene:WBGene00038800,Gene:WBGene00038799
II	.	gene	12564526	12566280	.	+	.	ID=OP298.1;Name=Gene:WBGene00038800;Parent=OP298;Note=SL1:0.20355843863649,SL2:0.27431692725071,SL2:SL1-ratio:1.34760773902662,upstream in operon
II	.	gene	12566381	12575274	.	+	.	ID=OP298.2;Name=Gene:WBGene00038799;Parent=OP298;Note=SL1:0,SL2:0.107869926755779,SL2:SL1-ratio:Inf,downstream in operon
II	.	operon	12904234	12906263	.	+	.	ID=OP299;Name=OP299;size=2;genes=Gene:WBGene00038733,Gene:WBGene00304757
II	.	gene	12904234	12905279	.	+	.	ID=OP299.1;Name=Gene:WBGene00038733;Parent=OP299;Note=SL1:0.115923784702855,SL2:0,SL2:SL1-ratio:0,upstream in operon
II	.	gene	12905352	12906263	.	+	.	ID=OP299.2;Name=Gene:WBGene00304757;Parent=OP299;Note=SL1:0,SL2:0.0989160287675782,SL2:SL1-ratio:Inf,downstream in operon
II	.	operon	13144376	13147809	.	-	.	ID=OP300;Name=OP300;size=2;genes=Gene:WBGene00086936,Gene:WBGene00250226
II	.	gene	13144376	13146520	.	-	.	ID=OP300.2;Name=Gene:WBGene00086936;Parent=OP300;Note=SL1:0.0698370742958921,SL2:0.203104859918118,SL2:SL1-ratio:2.90826701957165,downstream in operon
II	.	gene	13147697	13147809	.	-	.	ID=OP300.1;Name=Gene:WBGene00250226;Parent=OP300;Note=SL1:0,SL2:0,SL2:SL1-ratio:NaN,upstream in operon
II	.	operon	13334810	13338744	.	-	.	ID=OP301;Name=OP301;size=2;genes=Gene:WBGene00037307,Gene:WBGene00037306
II	.	gene	13334810	13337287	.	-	.	ID=OP301.2;Name=Gene:WBGene00037307;Parent=OP301;Note=SL1:0.0698370742958921,SL2:0.178934959508611,SL2:SL1-ratio:2.56217720047209,downstream in operon
II	.	gene	13337379	13338744	.	-	.	ID=OP301.1;Name=Gene:WBGene00037306;Parent=OP301;Note=SL1:0.26708790281267,SL2:0,SL2:SL1-ratio:0,upstream in operon
II	.	operon	13469323	13472663	.	+	.	ID=OP302;Name=OP302;size=2;genes=Gene:WBGene00087597,Gene:WBGene00040171
II	.	gene	13469323	13471059	.	+	.	ID=OP302.1;Name=Gene:WBGene00087597;Parent=OP302;Note=SL1:0,SL2:0,SL2:SL1-ratio:NaN,upstream in operon
II	.	gene	13471155	13472663	.	+	.	ID=OP302.2;Name=Gene:WBGene00040171;Parent=OP302;Note=SL1:0,SL2:0.140102958862409,SL2:SL1-ratio:Inf,downstream in operon
II	.	operon	13472784	13478515	.	+	.	ID=OP303;Name=OP303;size=3;genes=Gene:WBGene00040172,Gene:WBGene00040173,Gene:WBGene00271582
II	.	gene	13472784	13474014	.	+	.	ID=OP303.1;Name=Gene:WBGene00040172;Parent=OP303;Note=SL1:0.0970580162350885,SL2:0.0970580162350885,SL2:SL1-ratio:1,upstream in operon
II	.	gene	13474115	13475297	.	+	.	ID=OP303.2;Name=Gene:WBGene00040173;Parent=OP303;Note=SL1:0,SL2:0.420308876587226,SL2:SL1-ratio:Inf,downstream in operon
II	.	gene	13477210	13478515	.	+	.	ID=OP303.3;Name=Gene:WBGene00271582;Parent=OP303;Note=SL1:0,SL2:0.106254964099104,SL2:SL1-ratio:Inf,downstream in operon
II	.	operon	13603601	13608061	.	+	.	ID=OP304;Name=OP304;size=2;genes=Gene:WBGene00040190,Gene:WBGene00087614
II	.	gene	13603601	13605207	.	+	.	ID=OP304.1;Name=Gene:WBGene00040190;Parent=OP304;Note=SL1:0,SL2:0,SL2:SL1-ratio:NaN,upstream in operon
II	.	gene	13606443	13608061	.	+	.	ID=OP304.2;Name=Gene:WBGene00087614;Parent=OP304;Note=SL1:0,SL2:0.0970580162350885,SL2:SL1-ratio:Inf,downstream in operon
II	.	operon	14038427	14044935	.	-	.	ID=OP305;Name=OP305;size=2;genes=Gene:WBGene00029791,Gene:WBGene00029792
II	.	gene	14038427	14040058	.	-	.	ID=OP305.2;Name=Gene:WBGene00029791;Parent=OP305;Note=SL1:0.0641413079195209,SL2:0.140102958862409,SL2:SL1-ratio:2.18428596807222,downstream in operon
II	.	gene	14040142	14044935	.	-	.	ID=OP305.1;Name=Gene:WBGene00029792;Parent=OP305;Note=SL1:0.280205917724818,SL2:0,SL2:SL1-ratio:0,upstream in operon
II	.	operon	14544048	14548675	.	-	.	ID=OP306;Name=OP306;size=2;genes=Gene:WBGene00303129,Gene:WBGene00042315
II	.	gene	14544048	14545636	.	-	.	ID=OP306.2;Name=Gene:WBGene00303129;Parent=OP306;Note=SL1:0,SL2:0.840617753174453,SL2:SL1-ratio:Inf,downstream in operon
II	.	gene	14545890	14548675	.	-	.	ID=OP306.1;Name=Gene:WBGene00042315;Parent=OP306;Note=SL1:0.124066571550769,SL2:0,SL2:SL1-ratio:0,upstream in operon
II	.	operon	14873106	14889680	.	-	.	ID=OP307;Name=OP307;size=2;genes=Gene:WBGene00040223,Gene:WBGene00040224
II	.	gene	14873106	14883359	.	-	.	ID=OP307.2;Name=Gene:WBGene00040223;Parent=OP307;Note=SL1:0,SL2:0.0856164176039284,SL2:SL1-ratio:Inf,downstream in operon
II	.	gene	14883457	14889680	.	-	.	ID=OP307.1;Name=Gene:WBGene00040224;Parent=OP307;Note=SL1:0.0954468832931581,SL2:0.140102958862409,SL2:SL1-ratio:1.46786310907704,upstream in operon
II	.	operon	15122565	15129530	.	-	.	ID=OP308;Name=OP308;size=2;genes=Gene:WBGene00036820,Gene:WBGene00036819
II	.	gene	15122565	15123718	.	-	.	ID=OP308.2;Name=Gene:WBGene00036820;Parent=OP308;Note=SL1:0.158327577582871,SL2:0.952223104093701,SL2:SL1-ratio:6.01425928843818,downstream in operon
II	.	gene	15123829	15129530	.	-	.	ID=OP308.1;Name=Gene:WBGene00036819;Parent=OP308;Note=SL1:0,SL2:0,SL2:SL1-ratio:NaN,upstream in operon
II	.	operon	15336662	15347744	.	+	.	ID=OP309;Name=OP309;size=2;genes=Gene:WBGene00042438,Gene:WBGene00042439
II	.	gene	15336662	15341789	.	+	.	ID=OP309.1;Name=Gene:WBGene00042438;Parent=OP309;Note=SL1:0.0825550263173495,SL2:0,SL2:SL1-ratio:0,upstream in operon
II	.	gene	15342807	15347744	.	+	.	ID=OP309.2;Name=Gene:WBGene00042439;Parent=OP309;Note=SL1:0,SL2:0.280205917724818,SL2:SL1-ratio:Inf,downstream in operon
II	.	operon	15379569	15384914	.	+	.	ID=OP310;Name=OP310;size=2;genes=Gene:WBGene00042534,Gene:WBGene00042535
II	.	gene	15379569	15382571	.	+	.	ID=OP310.1;Name=Gene:WBGene00042534;Parent=OP310;Note=SL1:0.385832021274848,SL2:0,SL2:SL1-ratio:0,upstream in operon
II	.	gene	15382870	15384914	.	+	.	ID=OP310.2;Name=Gene:WBGene00042535;Parent=OP310;Note=SL1:0,SL2:0.0641413079195209,SL2:SL1-ratio:Inf,downstream in operon
II	.	operon	15387326	15391517	.	+	.	ID=OP311;Name=OP311;size=2;genes=Gene:WBGene00042537,Gene:WBGene00042538
II	.	gene	15387326	15389940	.	+	.	ID=OP311.1;Name=Gene:WBGene00042537;Parent=OP311;Note=SL1:0,SL2:0,SL2:SL1-ratio:NaN,upstream in operon
II	.	gene	15390583	15391517	.	+	.	ID=OP311.2;Name=Gene:WBGene00042538;Parent=OP311;Note=SL1:0,SL2:0.106254964099104,SL2:SL1-ratio:Inf,downstream in operon
II	.	operon	16014992	16020352	.	-	.	ID=OP312;Name=OP312;size=2;genes=Gene:WBGene00029271,Gene:WBGene00029270
II	.	gene	16014992	16017420	.	-	.	ID=OP312.2;Name=Gene:WBGene00029271;Parent=OP312;Note=SL1:0,SL2:0.337042147802932,SL2:SL1-ratio:Inf,downstream in operon
II	.	gene	16017510	16020352	.	-	.	ID=OP312.1;Name=Gene:WBGene00029270;Parent=OP312;Note=SL1:0.359109378397417,SL2:0,SL2:SL1-ratio:0,upstream in operon
II	.	operon	16253070	16259211	.	-	.	ID=OP313;Name=OP313;size=2;genes=Gene:WBGene00029236,Gene:WBGene00029235
II	.	gene	16253070	16254675	.	-	.	ID=OP313.2;Name=Gene:WBGene00029236;Parent=OP313;Note=SL1:0,SL2:0.0989160287675782,SL2:SL1-ratio:Inf,downstream in operon
II	.	gene	16254677	16259211	.	-	.	ID=OP313.1;Name=Gene:WBGene00029235;Parent=OP313;Note=SL1:0.0641413079195209,SL2:0.127635315522268,SL2:SL1-ratio:1.98990821456922,upstream in operon
II	.	operon	16259221	16262436	.	-	.	ID=OP314;Name=OP314;size=2;genes=Gene:WBGene00029234,Gene:WBGene00029233
II	.	gene	16259221	16259988	.	-	.	ID=OP314.2;Name=Gene:WBGene00029234;Parent=OP314;Note=SL1:0.143616823740045,SL2:0.786814998036643,SL2:SL1-ratio:5.47857122547721,downstream in operon
II	.	gene	16260087	16262436	.	-	.	ID=OP314.1;Name=Gene:WBGene00029233;Parent=OP314;Note=SL1:0.461656932017887,SL2:0,SL2:SL1-ratio:0,upstream in operon
II	.	operon	16414079	16422694	.	-	.	ID=OP315;Name=OP315;size=3;genes=Gene:WBGene00029199,Gene:WBGene00029197,Gene:WBGene00029196
II	.	gene	16414079	16418529	.	-	.	ID=OP315.3;Name=Gene:WBGene00029199;Parent=OP315;Note=SL1:0,SL2:0.201976101971384,SL2:SL1-ratio:Inf,downstream in operon
II	.	gene	16419789	16420679	.	-	.	ID=OP315.2;Name=Gene:WBGene00029197;Parent=OP315;Note=SL1:0,SL2:0.0947965559755719,SL2:SL1-ratio:Inf,downstream in operon
II	.	gene	16420743	16422694	.	-	.	ID=OP315.1;Name=Gene:WBGene00029196;Parent=OP315;Note=SL1:0.355678739802389,SL2:0,SL2:SL1-ratio:0,upstream in operon
II	.	operon	16422696	16425064	.	-	.	ID=OP316;Name=OP316;size=2;genes=Gene:WBGene00029195,Gene:WBGene00029194
II	.	gene	16422696	16423456	.	-	.	ID=OP316.2;Name=Gene:WBGene00029195;Parent=OP316;Note=SL1:0,SL2:0.201976101971384,SL2:SL1-ratio:Inf,downstream in operon
II	.	gene	16423550	16425064	.	-	.	ID=OP316.1;Name=Gene:WBGene00029194;Parent=OP316;Note=SL1:0.327556629983635,SL2:0,SL2:SL1-ratio:0,upstream in operon
II	.	operon	16425431	16428326	.	+	.	ID=OP317;Name=OP317;size=3;genes=Gene:WBGene00029193,Gene:WBGene00029192,Gene:WBGene00029191
II	.	gene	16425431	16426647	.	+	.	ID=OP317.1;Name=Gene:WBGene00029193;Parent=OP317;Note=SL1:0.324973512444533,SL2:0,SL2:SL1-ratio:0,upstream in operon
II	.	gene	16426676	16427485	.	+	.	ID=OP317.2;Name=Gene:WBGene00029192;Parent=OP317;Note=SL1:0,SL2:0.0641413079195209,SL2:SL1-ratio:Inf,downstream in operon
II	.	gene	16427574	16428326	.	+	.	ID=OP317.3;Name=Gene:WBGene00029191;Parent=OP317;Note=SL1:0,SL2:0.323098122840418,SL2:SL1-ratio:Inf,downstream in operon
II	.	operon	16450852	16462324	.	-	.	ID=OP318;Name=OP318;size=2;genes=Gene:WBGene00029180,Gene:WBGene00029175
II	.	gene	16450852	16451605	.	-	.	ID=OP318.2;Name=Gene:WBGene00029180;Parent=OP318;Note=SL1:0,SL2:0.212150853138459,SL2:SL1-ratio:Inf,downstream in operon
II	.	gene	16459820	16462324	.	-	.	ID=OP318.1;Name=Gene:WBGene00029175;Parent=OP318;Note=SL1:0.184095734481027,SL2:0,SL2:SL1-ratio:0,upstream in operon
II	.	operon	16453406	16458178	.	+	.	ID=OP319;Name=OP319;size=3;genes=Gene:WBGene00029178,Gene:WBGene00029177,Gene:WBGene00029176
II	.	gene	16453406	16454690	.	+	.	ID=OP319.1;Name=Gene:WBGene00029178;Parent=OP319;Note=SL1:0,SL2:0,SL2:SL1-ratio:NaN,upstream in operon
II	.	gene	16454793	16456703	.	+	.	ID=OP319.2;Name=Gene:WBGene00029177;Parent=OP319;Note=SL1:0,SL2:0.10746389938018,SL2:SL1-ratio:Inf,downstream in operon
II	.	gene	16456872	16458178	.	+	.	ID=OP319.3;Name=Gene:WBGene00029176;Parent=OP319;Note=SL1:0,SL2:0.0984717030968897,SL2:SL1-ratio:Inf,downstream in operon
II	.	operon	16458809	16465476	.	+	.	ID=OP320;Name=OP320;size=2;genes=Gene:WBGene00029174,Gene:WBGene00029173
II	.	gene	16458809	16463924	.	+	.	ID=OP320.1;Name=Gene:WBGene00029174;Parent=OP320;Note=SL1:0.217000848170008,SL2:0.137798956243102,SL2:SL1-ratio:0.635015749501329,upstream in operon
II	.	gene	16463925	16465476	.	+	.	ID=OP320.2;Name=Gene:WBGene00029173;Parent=OP320;Note=SL1:0,SL2:0.116680676509468,SL2:SL1-ratio:Inf,downstream in operon
II	.	operon	16499003	16502928	.	-	.	ID=OP321;Name=OP321;size=2;genes=Gene:WBGene00029167,Gene:WBGene00029166
II	.	gene	16499003	16501148	.	-	.	ID=OP321.2;Name=Gene:WBGene00029167;Parent=OP321;Note=SL1:0,SL2:0.139674148591784,SL2:SL1-ratio:Inf,downstream in operon
II	.	gene	16501236	16502928	.	-	.	ID=OP321.1;Name=Gene:WBGene00029166;Parent=OP321;Note=SL1:0.366307691015625,SL2:0,SL2:SL1-ratio:0,upstream in operon
III	.	operon	1924	13692	.	-	.	ID=OP322;Name=OP322;size=2;genes=Gene:WBGene00035601,Gene:WBGene00035600
III	.	gene	1924	13020	.	-	.	ID=OP322.2;Name=Gene:WBGene00035601;Parent=OP322;Note=SL1:0,SL2:0.128282615839042,SL2:SL1-ratio:Inf,downstream in operon
III	.	gene	13081	13692	.	-	.	ID=OP322.1;Name=Gene:WBGene00035600;Parent=OP322;Note=SL1:34.5338941484623,SL2:0.106254964099104,SL2:SL1-ratio:0.00307683123259458,upstream in operon
III	.	operon	144854	151633	.	+	.	ID=OP323;Name=OP323;size=2;genes=Gene:WBGene00035573,Gene:WBGene00035571
III	.	gene	144854	147898	.	+	.	ID=OP323.1;Name=Gene:WBGene00035573;Parent=OP323;Note=SL1:0.111583404728415,SL2:0,SL2:SL1-ratio:0,upstream in operon
III	.	gene	151364	151633	.	+	.	ID=OP323.2;Name=Gene:WBGene00035571;Parent=OP323;Note=SL1:0.11661095684305,SL2:0.472901195630402,SL2:SL1-ratio:4.05537531320401,downstream in operon
III	.	operon	165938	169140	.	-	.	ID=OP324;Name=OP324;size=2;genes=Gene:WBGene00035567,Gene:WBGene00035566
III	.	gene	165938	167758	.	-	.	ID=OP324.2;Name=Gene:WBGene00035567;Parent=OP324;Note=SL1:0,SL2:0.151976903968948,SL2:SL1-ratio:Inf,downstream in operon
III	.	gene	167857	169140	.	-	.	ID=OP324.1;Name=Gene:WBGene00035566;Parent=OP324;Note=SL1:0.238806755539767,SL2:0,SL2:SL1-ratio:0,upstream in operon
III	.	operon	168847	171195	.	+	.	ID=OP325;Name=OP325;size=2;genes=Gene:WBGene00035565,Gene:WBGene00035564
III	.	gene	168847	170147	.	+	.	ID=OP325.1;Name=Gene:WBGene00035565;Parent=OP325;Note=SL1:0.384814357069019,SL2:0,SL2:SL1-ratio:0,upstream in operon
III	.	gene	170243	171195	.	+	.	ID=OP325.2;Name=Gene:WBGene00035564;Parent=OP325;Note=SL1:0,SL2:0.186824203991853,SL2:SL1-ratio:Inf,downstream in operon
III	.	operon	299885	305652	.	+	.	ID=OP326;Name=OP326;size=2;genes=Gene:WBGene00035538,Gene:WBGene00035537
III	.	gene	299885	302302	.	+	.	ID=OP326.1;Name=Gene:WBGene00035538;Parent=OP326;Note=SL1:0.12095459101771,SL2:0,SL2:SL1-ratio:0,upstream in operon
III	.	gene	302819	305652	.	+	.	ID=OP326.2;Name=Gene:WBGene00035537;Parent=OP326;Note=SL1:0,SL2:0.156314085085103,SL2:SL1-ratio:Inf,downstream in operon
III	.	operon	601690	607223	.	-	.	ID=OP327;Name=OP327;size=2;genes=Gene:WBGene00035482,Gene:WBGene00270317
III	.	gene	601690	607223	.	-	.	ID=OP327.2;Name=Gene:WBGene00035482;Parent=OP327;Note=SL1:0,SL2:0.171232835207857,SL2:SL1-ratio:Inf,downstream in operon
III	.	gene	604302	605691	.	-	.	ID=OP327.1;Name=Gene:WBGene00270317;Parent=OP327;Note=SL1:0.173082279964074,SL2:0,SL2:SL1-ratio:0,upstream in operon
III	.	operon	607825	611421	.	+	.	ID=OP328;Name=OP328;size=2;genes=Gene:WBGene00035481,Gene:WBGene00035480
III	.	gene	607825	609028	.	+	.	ID=OP328.1;Name=Gene:WBGene00035481;Parent=OP328;Note=SL1:0.971020730137032,SL2:0,SL2:SL1-ratio:0,upstream in operon
III	.	gene	609061	611421	.	+	.	ID=OP328.2;Name=Gene:WBGene00035480;Parent=OP328;Note=SL1:0.124066571550769,SL2:0.824771487126319,SL2:SL1-ratio:6.64781396646246,downstream in operon
III	.	operon	634796	642624	.	+	.	ID=OP329;Name=OP329;size=3;genes=Gene:WBGene00035474,Gene:WBGene00035473,Gene:WBGene00035472
III	.	gene	634796	636154	.	+	.	ID=OP329.1;Name=Gene:WBGene00035474;Parent=OP329;Note=SL1:0.48381836407084,SL2:0,SL2:SL1-ratio:0,upstream in operon
III	.	gene	636263	636877	.	+	.	ID=OP329.2;Name=Gene:WBGene00035473;Parent=OP329;Note=SL1:0.211005248590121,SL2:0.927129340617456,SL2:SL1-ratio:4.39386862086265,downstream in operon
III	.	gene	636980	642624	.	+	.	ID=OP329.3;Name=Gene:WBGene00035472;Parent=OP329;Note=SL1:0,SL2:0.0641413079195209,SL2:SL1-ratio:Inf,downstream in operon
III	.	operon	685622	695271	.	+	.	ID=OP330;Name=OP330;size=2;genes=Gene:WBGene00035464,Gene:WBGene00035463
III	.	gene	685622	689526	.	+	.	ID=OP330.1;Name=Gene:WBGene00035464;Parent=OP330;Note=SL1:0.180981677783112,SL2:0,SL2:SL1-ratio:0,upstream in operon
III	.	gene	689642	695271	.	+	.	ID=OP330.2;Name=Gene:WBGene00035463;Parent=OP330;Note=SL1:0,SL2:0.0856164176039284,SL2:SL1-ratio:Inf,downstream in operon
III	.	operon	935787	942240	.	-	.	ID=OP331;Name=OP331;size=2;genes=Gene:WBGene00035817,Gene:WBGene00035818
III	.	gene	935787	939358	.	-	.	ID=OP331.2;Name=Gene:WBGene00035817;Parent=OP331;Note=SL1:0.0698370742958921,SL2:0.370591206605476,SL2:SL1-ratio:5.30651105221448,downstream in operon
III	.	gene	939479	942240	.	-	.	ID=OP331.1;Name=Gene:WBGene00035818;Parent=OP331;Note=SL1:0.12095459101771,SL2:0,SL2:SL1-ratio:0,upstream in operon
III	.	operon	947352	956555	.	-	.	ID=OP332;Name=OP332;size=2;genes=Gene:WBGene00035820,Gene:WBGene00035821
III	.	gene	947352	948819	.	-	.	ID=OP332.2;Name=Gene:WBGene00035820;Parent=OP332;Note=SL1:0.106254964099104,SL2:0.293412231624378,SL2:SL1-ratio:2.7613978707923,downstream in operon
III	.	gene	949904	956555	.	-	.	ID=OP332.1;Name=Gene:WBGene00035821;Parent=OP332;Note=SL1:0.173082279964074,SL2:0,SL2:SL1-ratio:0,upstream in operon
III	.	operon	1040522	1044509	.	+	.	ID=OP333;Name=OP333;size=2;genes=Gene:WBGene00035835,Gene:WBGene00035836
III	.	gene	1040522	1041782	.	+	.	ID=OP333.1;Name=Gene:WBGene00035835;Parent=OP333;Note=SL1:0.268596970085428,SL2:0,SL2:SL1-ratio:0,upstream in operon
III	.	gene	1042210	1044509	.	+	.	ID=OP333.2;Name=Gene:WBGene00035836;Parent=OP333;Note=SL1:0,SL2:0.127796833748846,SL2:SL1-ratio:Inf,downstream in operon
III	.	operon	1193019	1200966	.	+	.	ID=OP334;Name=OP334;size=2;genes=Gene:WBGene00035857,Gene:WBGene00035859
III	.	gene	1193019	1196177	.	+	.	ID=OP334.1;Name=Gene:WBGene00035857;Parent=OP334;Note=SL1:0.143616823740045,SL2:0.17132758750839,SL2:SL1-ratio:1.19294928718451,upstream in operon
III	.	gene	1197083	1200966	.	+	.	ID=OP334.2;Name=Gene:WBGene00035859;Parent=OP334;Note=SL1:0,SL2:0.0789013821513455,SL2:SL1-ratio:Inf,downstream in operon
III	.	operon	1415274	1421261	.	+	.	ID=OP335;Name=OP335;size=2;genes=Gene:WBGene00035890,Gene:WBGene00035891
III	.	gene	1415274	1418777	.	+	.	ID=OP335.1;Name=Gene:WBGene00035890;Parent=OP335;Note=SL1:0.201976101971384,SL2:0,SL2:SL1-ratio:0,upstream in operon
III	.	gene	1419243	1421261	.	+	.	ID=OP335.2;Name=Gene:WBGene00035891;Parent=OP335;Note=SL1:0.090366007757979,SL2:0.180732015515958,SL2:SL1-ratio:2,downstream in operon
III	.	operon	1548984	1551825	.	-	.	ID=OP336;Name=OP336;size=2;genes=Gene:WBGene00035914,Gene:WBGene00035915
III	.	gene	1548984	1551227	.	-	.	ID=OP336.2;Name=Gene:WBGene00035914;Parent=OP336;Note=SL1:0,SL2:0.120255537407909,SL2:SL1-ratio:Inf,downstream in operon
III	.	gene	1551306	1551825	.	-	.	ID=OP336.1;Name=Gene:WBGene00035915;Parent=OP336;Note=SL1:22.7372244035981,SL2:0.111583404728415,SL2:SL1-ratio:0.00490752093341515,upstream in operon
III	.	operon	1779492	1783051	.	-	.	ID=OP337;Name=OP337;size=3;genes=Gene:WBGene00023865,Gene:WBGene00023866,Gene:WBGene00023868
III	.	gene	1779492	1780892	.	-	.	ID=OP337.3;Name=Gene:WBGene00023865;Parent=OP337;Note=SL1:0,SL2:0.0954468832931581,SL2:SL1-ratio:Inf,downstream in operon
III	.	gene	1781023	1781915	.	-	.	ID=OP337.2;Name=Gene:WBGene00023866;Parent=OP337;Note=SL1:0.0698370742958921,SL2:0.183332877401033,SL2:SL1-ratio:2.62515117148624,downstream in operon
III	.	gene	1782442	1783051	.	-	.	ID=OP337.1;Name=Gene:WBGene00023868;Parent=OP337;Note=SL1:0,SL2:0,SL2:SL1-ratio:NaN,upstream in operon
III	.	operon	1931401	1935721	.	+	.	ID=OP338;Name=OP338;size=2;genes=Gene:WBGene00271055,Gene:WBGene00270543
III	.	gene	1931401	1932991	.	+	.	ID=OP338.1;Name=Gene:WBGene00271055;Parent=OP338;Note=SL1:0.134062575126914,SL2:0,SL2:SL1-ratio:0,upstream in operon
III	.	gene	1933804	1935721	.	+	.	ID=OP338.2;Name=Gene:WBGene00270543;Parent=OP338;Note=SL1:0,SL2:0.0989160287675782,SL2:SL1-ratio:Inf,downstream in operon
III	.	operon	2161179	2162481	.	+	.	ID=OP339;Name=OP339;size=2;genes=Gene:WBGene00032819,Gene:WBGene00032818
III	.	gene	2161179	2161925	.	+	.	ID=OP339.1;Name=Gene:WBGene00032819;Parent=OP339;Note=SL1:15.0336442955077,SL2:0,SL2:SL1-ratio:0,upstream in operon
III	.	gene	2162034	2162481	.	+	.	ID=OP339.2;Name=Gene:WBGene00032818;Parent=OP339;Note=SL1:0,SL2:0.165110052634699,SL2:SL1-ratio:Inf,downstream in operon
III	.	operon	2751500	2767797	.	+	.	ID=OP340;Name=OP340;size=2;genes=Gene:WBGene00041020,Gene:WBGene00041021
III	.	gene	2751500	2762792	.	+	.	ID=OP340.1;Name=Gene:WBGene00041020;Parent=OP340;Note=SL1:0.16081042073648,SL2:0.16340481894053,SL2:SL1-ratio:1.01613327166342,upstream in operon
III	.	gene	2762959	2767797	.	+	.	ID=OP340.2;Name=Gene:WBGene00041021;Parent=OP340;Note=SL1:0,SL2:0.106254964099104,SL2:SL1-ratio:Inf,downstream in operon
III	.	operon	2800363	2812688	.	-	.	ID=OP341;Name=OP341;size=2;genes=Gene:WBGene00087240,Gene:WBGene00041026
III	.	gene	2800363	2801923	.	-	.	ID=OP341.2;Name=Gene:WBGene00087240;Parent=OP341;Note=SL1:0.0669286283036734,SL2:0.229450460997195,SL2:SL1-ratio:3.4282857248488,downstream in operon
III	.	gene	2802803	2812688	.	-	.	ID=OP341.1;Name=Gene:WBGene00041026;Parent=OP341;Note=SL1:0.198819330273868,SL2:0,SL2:SL1-ratio:0,upstream in operon
III	.	operon	3046004	3056487	.	-	.	ID=OP342;Name=OP342;size=2;genes=Gene:WBGene00042443,Gene:WBGene00303126
III	.	gene	3046004	3055375	.	-	.	ID=OP342.2;Name=Gene:WBGene00042443;Parent=OP342;Note=SL1:0,SL2:0.124066571550769,SL2:SL1-ratio:Inf,downstream in operon
III	.	gene	3055466	3056487	.	-	.	ID=OP342.1;Name=Gene:WBGene00303126;Parent=OP342;Note=SL1:0,SL2:0,SL2:SL1-ratio:NaN,upstream in operon
III	.	operon	3509896	3521337	.	-	.	ID=OP343;Name=OP343;size=2;genes=Gene:WBGene00270514,Gene:WBGene00037095
III	.	gene	3509896	3515489	.	-	.	ID=OP343.2;Name=Gene:WBGene00270514;Parent=OP343;Note=SL1:0,SL2:0.225454475517949,SL2:SL1-ratio:Inf,downstream in operon
III	.	gene	3515615	3521337	.	-	.	ID=OP343.1;Name=Gene:WBGene00037095;Parent=OP343;Note=SL1:0.0980412005957274,SL2:0,SL2:SL1-ratio:0,upstream in operon
III	.	operon	3681585	3686819	.	-	.	ID=OP344;Name=OP344;size=2;genes=Gene:WBGene00038873,Gene:WBGene00038872
III	.	gene	3681585	3683417	.	-	.	ID=OP344.2;Name=Gene:WBGene00038873;Parent=OP344;Note=SL1:0,SL2:0.140102958862409,SL2:SL1-ratio:Inf,downstream in operon
III	.	gene	3683731	3686819	.	-	.	ID=OP344.1;Name=Gene:WBGene00038872;Parent=OP344;Note=SL1:0,SL2:0,SL2:SL1-ratio:NaN,upstream in operon
III	.	operon	3718637	3724288	.	-	.	ID=OP345;Name=OP345;size=3;genes=Gene:WBGene00038866,Gene:WBGene00038865,Gene:WBGene00038864
III	.	gene	3718637	3721732	.	-	.	ID=OP345.3;Name=Gene:WBGene00038866;Parent=OP345;Note=SL1:0.0856164176039284,SL2:0.392539041319566,SL2:SL1-ratio:4.58485711391823,downstream in operon
III	.	gene	3721836	3722987	.	-	.	ID=OP345.2;Name=Gene:WBGene00038865;Parent=OP345;Note=SL1:0.0983711369819038,SL2:0.901817902071797,SL2:SL1-ratio:9.16750512132125,downstream in operon
III	.	gene	3723085	3724288	.	-	.	ID=OP345.1;Name=Gene:WBGene00038864;Parent=OP345;Note=SL1:0.493793044511735,SL2:0.240150915229382,SL2:SL1-ratio:0.486339202017,upstream in operon
III	.	operon	3737608	3745276	.	-	.	ID=OP346;Name=OP346;size=2;genes=Gene:WBGene00038859,Gene:WBGene00038858
III	.	gene	3737608	3743382	.	-	.	ID=OP346.2;Name=Gene:WBGene00038859;Parent=OP346;Note=SL1:0,SL2:0.171232835207857,SL2:SL1-ratio:Inf,downstream in operon
III	.	gene	3743477	3745276	.	-	.	ID=OP346.1;Name=Gene:WBGene00038858;Parent=OP346;Note=SL1:0.14225215717398,SL2:0,SL2:SL1-ratio:0,upstream in operon
III	.	operon	3746083	3748213	.	+	.	ID=OP347;Name=OP347;size=2;genes=Gene:WBGene00038857,Gene:WBGene00038856
III	.	gene	3746083	3747544	.	+	.	ID=OP347.1;Name=Gene:WBGene00038857;Parent=OP347;Note=SL1:5.99214336606324,SL2:0.106254964099104,SL2:SL1-ratio:0.0177323801531324,upstream in operon
III	.	gene	3747630	3748213	.	+	.	ID=OP347.2;Name=Gene:WBGene00038856;Parent=OP347;Note=SL1:0.0641413079195209,SL2:0.273574061287741,SL2:SL1-ratio:4.26517746770925,downstream in operon
III	.	operon	3748214	3756331	.	-	.	ID=OP348;Name=OP348;size=2;genes=Gene:WBGene00038855,Gene:WBGene00038854
III	.	gene	3748214	3750403	.	-	.	ID=OP348.2;Name=Gene:WBGene00038855;Parent=OP348;Note=SL1:0,SL2:0.127635315522268,SL2:SL1-ratio:Inf,downstream in operon
III	.	gene	3751402	3756331	.	-	.	ID=OP348.1;Name=Gene:WBGene00038854;Parent=OP348;Note=SL1:0.277006823537743,SL2:0.128282615839042,SL2:SL1-ratio:0.463102728664599,upstream in operon
III	.	operon	3757338	3760873	.	+	.	ID=OP349;Name=OP349;size=2;genes=Gene:WBGene00038853,Gene:WBGene00038852
III	.	gene	3757338	3758332	.	+	.	ID=OP349.1;Name=Gene:WBGene00038853;Parent=OP349;Note=SL1:0.379424713306856,SL2:0,SL2:SL1-ratio:0,upstream in operon
III	.	gene	3758425	3760873	.	+	.	ID=OP349.2;Name=Gene:WBGene00038852;Parent=OP349;Note=SL1:0,SL2:0.201666773031481,SL2:SL1-ratio:Inf,downstream in operon
III	.	operon	3781559	3791572	.	+	.	ID=OP350;Name=OP350;size=2;genes=Gene:WBGene00038843,Gene:WBGene00038842
III	.	gene	3781559	3785429	.	+	.	ID=OP350.1;Name=Gene:WBGene00038843;Parent=OP350;Note=SL1:0.140102958862409,SL2:0,SL2:SL1-ratio:0,upstream in operon
III	.	gene	3785535	3791572	.	+	.	ID=OP350.2;Name=Gene:WBGene00038842;Parent=OP350;Note=SL1:0,SL2:0.106254964099104,SL2:SL1-ratio:Inf,downstream in operon
III	.	operon	3847315	3857292	.	-	.	ID=OP351;Name=OP351;size=2;genes=Gene:WBGene00030774,Gene:WBGene00030772
III	.	gene	3847315	3850077	.	-	.	ID=OP351.2;Name=Gene:WBGene00030774;Parent=OP351;Note=SL1:0,SL2:0.123480241500525,SL2:SL1-ratio:Inf,downstream in operon
III	.	gene	3851684	3857292	.	-	.	ID=OP351.1;Name=Gene:WBGene00030772;Parent=OP351;Note=SL1:0.106254964099104,SL2:0.0698370742958921,SL2:SL1-ratio:0.657259403247787,upstream in operon
III	.	operon	4043175	4059361	.	-	.	ID=OP352;Name=OP352;size=3;genes=Gene:WBGene00087252,Gene:WBGene00087253,Gene:WBGene00030740
III	.	gene	4043175	4044409	.	-	.	ID=OP352.3;Name=Gene:WBGene00087252;Parent=OP352;Note=SL1:0,SL2:0.199480247775523,SL2:SL1-ratio:Inf,downstream in operon
III	.	gene	4044773	4045664	.	-	.	ID=OP352.2;Name=Gene:WBGene00087253;Parent=OP352;Note=SL1:0.116432365696328,SL2:0.316056378720147,SL2:SL1-ratio:2.71450620134667,downstream in operon
III	.	gene	4045805	4059361	.	-	.	ID=OP352.1;Name=Gene:WBGene00030740;Parent=OP352;Note=SL1:0.588646934570421,SL2:0.140102958862409,SL2:SL1-ratio:0.238008474408607,upstream in operon
III	.	operon	4073910	4076619	.	-	.	ID=OP353;Name=OP353;size=2;genes=Gene:WBGene00030733,Gene:WBGene00030732
III	.	gene	4073910	4075690	.	-	.	ID=OP353.2;Name=Gene:WBGene00030733;Parent=OP353;Note=SL1:0,SL2:0.116750437860063,SL2:SL1-ratio:Inf,downstream in operon
III	.	gene	4075756	4076619	.	-	.	ID=OP353.1;Name=Gene:WBGene00030732;Parent=OP353;Note=SL1:0.233221913686099,SL2:0.156030050391529,SL2:SL1-ratio:0.66901968140753,upstream in operon
III	.	operon	4336700	4340805	.	+	.	ID=OP354;Name=OP354;size=2;genes=Gene:WBGene00030677,Gene:WBGene00030676
III	.	gene	4336700	4337543	.	+	.	ID=OP354.1;Name=Gene:WBGene00030677;Parent=OP354;Note=SL1:12.3016576147494,SL2:0,SL2:SL1-ratio:0,upstream in operon
III	.	gene	4337684	4340805	.	+	.	ID=OP354.2;Name=Gene:WBGene00030676;Parent=OP354;Note=SL1:0.0825550263173495,SL2:0.29343636648205,SL2:SL1-ratio:3.55443368589154,downstream in operon
III	.	operon	4347421	4351631	.	+	.	ID=OP355;Name=OP355;size=2;genes=Gene:WBGene00030674,Gene:WBGene00030673
III	.	gene	4347421	4347999	.	+	.	ID=OP355.1;Name=Gene:WBGene00030674;Parent=OP355;Note=SL1:0.333769273834089,SL2:0,SL2:SL1-ratio:0,upstream in operon
III	.	gene	4348094	4351631	.	+	.	ID=OP355.2;Name=Gene:WBGene00030673;Parent=OP355;Note=SL1:0,SL2:0.116432365696328,SL2:SL1-ratio:Inf,downstream in operon
III	.	operon	4351632	4353270	.	-	.	ID=OP356;Name=OP356;size=2;genes=Gene:WBGene00030672,Gene:WBGene00030671
III	.	gene	4351632	4352249	.	-	.	ID=OP356.2;Name=Gene:WBGene00030672;Parent=OP356;Note=SL1:0.0970580162350885,SL2:0.224378489638491,SL2:SL1-ratio:2.31179760665017,downstream in operon
III	.	gene	4352373	4353270	.	-	.	ID=OP356.1;Name=Gene:WBGene00030671;Parent=OP356;Note=SL1:0.189593111951144,SL2:0,SL2:SL1-ratio:0,upstream in operon
III	.	operon	4366297	4377849	.	+	.	ID=OP357;Name=OP357;size=2;genes=Gene:WBGene00030666,Gene:WBGene00030665
III	.	gene	4366297	4367392	.	+	.	ID=OP357.1;Name=Gene:WBGene00030666;Parent=OP357;Note=SL1:0.155575355512615,SL2:0,SL2:SL1-ratio:0,upstream in operon
III	.	gene	4367480	4377849	.	+	.	ID=OP357.2;Name=Gene:WBGene00030665;Parent=OP357;Note=SL1:0,SL2:0.262343679110938,SL2:SL1-ratio:Inf,downstream in operon
III	.	operon	4418931	4423812	.	-	.	ID=OP358;Name=OP358;size=2;genes=Gene:WBGene00030652,Gene:WBGene00030651
III	.	gene	4418931	4420529	.	-	.	ID=OP358.2;Name=Gene:WBGene00030652;Parent=OP358;Note=SL1:0,SL2:0.116680676509468,SL2:SL1-ratio:Inf,downstream in operon
III	.	gene	4420646	4423812	.	-	.	ID=OP358.1;Name=Gene:WBGene00030651;Parent=OP358;Note=SL1:0.244021596291013,SL2:0,SL2:SL1-ratio:0,upstream in operon
III	.	operon	4598465	4606551	.	-	.	ID=OP359;Name=OP359;size=3;genes=Gene:WBGene00027706,Gene:WBGene00027705,Gene:WBGene00027704
III	.	gene	4598465	4600459	.	-	.	ID=OP359.3;Name=Gene:WBGene00027706;Parent=OP359;Note=SL1:0,SL2:0.0698370742958921,SL2:SL1-ratio:Inf,downstream in operon
III	.	gene	4600455	4603972	.	-	.	ID=OP359.2;Name=Gene:WBGene00027705;Parent=OP359;Note=SL1:0.0669286283036734,SL2:0.153015797093152,SL2:SL1-ratio:2.28625329655461,downstream in operon
III	.	gene	4604081	4606551	.	-	.	ID=OP359.1;Name=Gene:WBGene00027704;Parent=OP359;Note=SL1:1.98127142636962,SL2:0,SL2:SL1-ratio:0,upstream in operon
III	.	operon	4688504	4691929	.	+	.	ID=OP360;Name=OP360;size=2;genes=Gene:WBGene00027685,Gene:WBGene00027684
III	.	gene	4688504	4690801	.	+	.	ID=OP360.1;Name=Gene:WBGene00027685;Parent=OP360;Note=SL1:0.0698370742958921,SL2:0.116432365696328,SL2:SL1-ratio:1.66719993456509,upstream in operon
III	.	gene	4690695	4691929	.	+	.	ID=OP360.2;Name=Gene:WBGene00027684;Parent=OP360;Note=SL1:0,SL2:0.0970580162350885,SL2:SL1-ratio:Inf,downstream in operon
III	.	operon	4726397	4742555	.	+	.	ID=OP361;Name=OP361;size=3;genes=Gene:WBGene00042730,Gene:WBGene00088150,Gene:WBGene00042731
III	.	gene	4726397	4734625	.	+	.	ID=OP361.1;Name=Gene:WBGene00042730;Parent=OP361;Note=SL1:0.478992843538563,SL2:0.163378728275602,SL2:SL1-ratio:0.341088036031271,upstream in operon
III	.	gene	4734725	4736569	.	+	.	ID=OP361.2;Name=Gene:WBGene00088150;Parent=OP361;Note=SL1:0,SL2:0.148575820859925,SL2:SL1-ratio:Inf,downstream in operon
III	.	gene	4736556	4742555	.	+	.	ID=OP361.3;Name=Gene:WBGene00042731;Parent=OP361;Note=SL1:0,SL2:0.0698370742958921,SL2:SL1-ratio:Inf,downstream in operon
III	.	operon	4790128	4792887	.	-	.	ID=OP362;Name=OP362;size=2;genes=Gene:WBGene00042060,Gene:WBGene00042061
III	.	gene	4790128	4790888	.	-	.	ID=OP362.2;Name=Gene:WBGene00042060;Parent=OP362;Note=SL1:0,SL2:0.116750437860063,SL2:SL1-ratio:Inf,downstream in operon
III	.	gene	4791904	4792887	.	-	.	ID=OP362.1;Name=Gene:WBGene00042061;Parent=OP362;Note=SL1:0,SL2:0,SL2:SL1-ratio:NaN,upstream in operon
III	.	operon	4801881	4809291	.	+	.	ID=OP363;Name=OP363;size=2;genes=Gene:WBGene00042688,Gene:WBGene00042687
III	.	gene	4801881	4805887	.	+	.	ID=OP363.1;Name=Gene:WBGene00042688;Parent=OP363;Note=SL1:0.1162668630998,SL2:0,SL2:SL1-ratio:0,upstream in operon
III	.	gene	4805920	4809291	.	+	.	ID=OP363.2;Name=Gene:WBGene00042687;Parent=OP363;Note=SL1:0,SL2:0.280205917724818,SL2:SL1-ratio:Inf,downstream in operon
III	.	operon	4853437	4864094	.	-	.	ID=OP364;Name=OP364;size=2;genes=Gene:WBGene00042682,Gene:WBGene00042679
III	.	gene	4853437	4854816	.	-	.	ID=OP364.2;Name=Gene:WBGene00042682;Parent=OP364;Note=SL1:0,SL2:0.145281514673602,SL2:SL1-ratio:Inf,downstream in operon
III	.	gene	4860766	4864094	.	-	.	ID=OP364.1;Name=Gene:WBGene00042679;Parent=OP364;Note=SL1:0.439026228890245,SL2:0,SL2:SL1-ratio:0,upstream in operon
III	.	operon	4944197	4949335	.	-	.	ID=OP365;Name=OP365;size=2;genes=Gene:WBGene00037830,Gene:WBGene00037829
III	.	gene	4944197	4947140	.	-	.	ID=OP365.2;Name=Gene:WBGene00037830;Parent=OP365;Note=SL1:0.140102958862409,SL2:0.280205917724818,SL2:SL1-ratio:2,downstream in operon
III	.	gene	4947141	4949335	.	-	.	ID=OP365.1;Name=Gene:WBGene00037829;Parent=OP365;Note=SL1:0.705699366586682,SL2:0,SL2:SL1-ratio:0,upstream in operon
III	.	operon	4957721	4962414	.	-	.	ID=OP366;Name=OP366;size=2;genes=Gene:WBGene00037825,Gene:WBGene00250068
III	.	gene	4957721	4960311	.	-	.	ID=OP366.2;Name=Gene:WBGene00037825;Parent=OP366;Note=SL1:0,SL2:0.116680676509468,SL2:SL1-ratio:Inf,downstream in operon
III	.	gene	4962285	4962414	.	-	.	ID=OP366.1;Name=Gene:WBGene00250068;Parent=OP366;Note=SL1:0,SL2:0,SL2:SL1-ratio:NaN,upstream in operon
III	.	operon	4972965	4976125	.	-	.	ID=OP367;Name=OP367;size=2;genes=Gene:WBGene00037821,Gene:WBGene00270520
III	.	gene	4972965	4975472	.	-	.	ID=OP367.2;Name=Gene:WBGene00037821;Parent=OP367;Note=SL1:0,SL2:0.0970580162350885,SL2:SL1-ratio:Inf,downstream in operon
III	.	gene	4975394	4976125	.	-	.	ID=OP367.1;Name=Gene:WBGene00270520;Parent=OP367;Note=SL1:0,SL2:0,SL2:SL1-ratio:NaN,upstream in operon
III	.	operon	5027879	5030931	.	-	.	ID=OP368;Name=OP368;size=2;genes=Gene:WBGene00037810,Gene:WBGene00037809
III	.	gene	5027879	5029397	.	-	.	ID=OP368.2;Name=Gene:WBGene00037810;Parent=OP368;Note=SL1:0,SL2:0.118928354464539,SL2:SL1-ratio:Inf,downstream in operon
III	.	gene	5029492	5030931	.	-	.	ID=OP368.1;Name=Gene:WBGene00037809;Parent=OP368;Note=SL1:0.10529708734372,SL2:0,SL2:SL1-ratio:0,upstream in operon
III	.	operon	5085973	5091023	.	+	.	ID=OP369;Name=OP369;size=2;genes=Gene:WBGene00037800,Gene:WBGene00037799
III	.	gene	5085973	5088633	.	+	.	ID=OP369.1;Name=Gene:WBGene00037800;Parent=OP369;Note=SL1:0.27431692725071,SL2:0,SL2:SL1-ratio:0,upstream in operon
III	.	gene	5088761	5091023	.	+	.	ID=OP369.2;Name=Gene:WBGene00037799;Parent=OP369;Note=SL1:0,SL2:0.0989160287675782,SL2:SL1-ratio:Inf,downstream in operon
III	.	operon	5163127	5167548	.	-	.	ID=OP370;Name=OP370;size=2;genes=Gene:WBGene00037779,Gene:WBGene00037778
III	.	gene	5163127	5164941	.	-	.	ID=OP370.2;Name=Gene:WBGene00037779;Parent=OP370;Note=SL1:0,SL2:0.280205917724818,SL2:SL1-ratio:Inf,downstream in operon
III	.	gene	5165034	5167548	.	-	.	ID=OP370.1;Name=Gene:WBGene00037778;Parent=OP370;Note=SL1:0.292395680852115,SL2:0,SL2:SL1-ratio:0,upstream in operon
III	.	operon	5218078	5220845	.	-	.	ID=OP371;Name=OP371;size=2;genes=Gene:WBGene00037764,Gene:WBGene00037763
III	.	gene	5218078	5218583	.	-	.	ID=OP371.2;Name=Gene:WBGene00037764;Parent=OP371;Note=SL1:0.13875749068839,SL2:0.400093406687836,SL2:SL1-ratio:2.88340041826162,downstream in operon
III	.	gene	5219156	5220845	.	-	.	ID=OP371.1;Name=Gene:WBGene00037763;Parent=OP371;Note=SL1:3.20166786685082,SL2:0.0856164176039284,SL2:SL1-ratio:0.0267411927671752,upstream in operon
III	.	operon	5234786	5243590	.	+	.	ID=OP372;Name=OP372;size=2;genes=Gene:WBGene00037757,Gene:WBGene00087413
III	.	gene	5234786	5237574	.	+	.	ID=OP372.1;Name=Gene:WBGene00037757;Parent=OP372;Note=SL1:0.27307330848546,SL2:0,SL2:SL1-ratio:0,upstream in operon
III	.	gene	5237683	5243590	.	+	.	ID=OP372.2;Name=Gene:WBGene00087413;Parent=OP372;Note=SL1:0.0698370742958921,SL2:0.182615127597487,SL2:SL1-ratio:2.61487368190378,downstream in operon
III	.	operon	5311586	5317183	.	+	.	ID=OP373;Name=OP373;size=2;genes=Gene:WBGene00087412,Gene:WBGene00037746
III	.	gene	5311586	5312021	.	+	.	ID=OP373.1;Name=Gene:WBGene00087412;Parent=OP373;Note=SL1:0,SL2:0,SL2:SL1-ratio:NaN,upstream in operon
III	.	gene	5312167	5317183	.	+	.	ID=OP373.2;Name=Gene:WBGene00037746;Parent=OP373;Note=SL1:0.0698370742958921,SL2:0.173082279964074,SL2:SL1-ratio:2.47837243626134,downstream in operon
III	.	operon	5323276	5325956	.	+	.	ID=OP374;Name=OP374;size=2;genes=Gene:WBGene00037743,Gene:WBGene00037742
III	.	gene	5323276	5324162	.	+	.	ID=OP374.1;Name=Gene:WBGene00037743;Parent=OP374;Note=SL1:0.251803420625458,SL2:0.280205917724818,SL2:SL1-ratio:1.11279631161805,upstream in operon
III	.	gene	5324131	5325956	.	+	.	ID=OP374.2;Name=Gene:WBGene00037742;Parent=OP374;Note=SL1:0,SL2:0.280205917724818,SL2:SL1-ratio:Inf,downstream in operon
III	.	operon	5434353	5436954	.	+	.	ID=OP375;Name=OP375;size=2;genes=Gene:WBGene00037725,Gene:WBGene00037724
III	.	gene	5434353	5435556	.	+	.	ID=OP375.1;Name=Gene:WBGene00037725;Parent=OP375;Note=SL1:0.240296584141279,SL2:0,SL2:SL1-ratio:0,upstream in operon
III	.	gene	5435603	5436954	.	+	.	ID=OP375.2;Name=Gene:WBGene00037724;Parent=OP375;Note=SL1:0,SL2:0.138940339731383,SL2:SL1-ratio:Inf,downstream in operon
III	.	operon	5437059	5443017	.	+	.	ID=OP376;Name=OP376;size=2;genes=Gene:WBGene00037723,Gene:WBGene00037722
III	.	gene	5437059	5440983	.	+	.	ID=OP376.1;Name=Gene:WBGene00037723;Parent=OP376;Note=SL1:0.577271771275688,SL2:0.191700107900887,SL2:SL1-ratio:0.332079477015231,upstream in operon
III	.	gene	5441083	5443017	.	+	.	ID=OP376.2;Name=Gene:WBGene00037722;Parent=OP376;Note=SL1:0.0757562414733226,SL2:0.153015797093152,SL2:SL1-ratio:2.01984409623906,downstream in operon
III	.	operon	5481696	5485110	.	+	.	ID=OP377;Name=OP377;size=2;genes=Gene:WBGene00037713,Gene:WBGene00037712
III	.	gene	5481696	5483234	.	+	.	ID=OP377.1;Name=Gene:WBGene00037713;Parent=OP377;Note=SL1:0.124936875154489,SL2:0,SL2:SL1-ratio:0,upstream in operon
III	.	gene	5483326	5485110	.	+	.	ID=OP377.2;Name=Gene:WBGene00037712;Parent=OP377;Note=SL1:0,SL2:0.266807633128267,SL2:SL1-ratio:Inf,downstream in operon
III	.	operon	5598877	5601566	.	+	.	ID=OP378;Name=OP378;size=2;genes=Gene:WBGene00037685,Gene:WBGene00037684
III	.	gene	5598877	5599660	.	+	.	ID=OP378.1;Name=Gene:WBGene00037685;Parent=OP378;Note=SL1:1.52466106690993,SL2:0,SL2:SL1-ratio:0,upstream in operon
III	.	gene	5599695	5601566	.	+	.	ID=OP378.2;Name=Gene:WBGene00037684;Parent=OP378;Note=SL1:0,SL2:0.131904256301684,SL2:SL1-ratio:Inf,downstream in operon
III	.	operon	5681464	5685736	.	+	.	ID=OP379;Name=OP379;size=3;genes=Gene:WBGene00037667,Gene:WBGene00037666,Gene:WBGene00037665
III	.	gene	5681464	5682731	.	+	.	ID=OP379.1;Name=Gene:WBGene00037667;Parent=OP379;Note=SL1:0,SL2:0,SL2:SL1-ratio:NaN,upstream in operon
III	.	gene	5683039	5684413	.	+	.	ID=OP379.2;Name=Gene:WBGene00037666;Parent=OP379;Note=SL1:0,SL2:0.367110344440578,SL2:SL1-ratio:Inf,downstream in operon
III	.	gene	5684499	5685736	.	+	.	ID=OP379.3;Name=Gene:WBGene00037665;Parent=OP379;Note=SL1:0,SL2:0.116591293311848,SL2:SL1-ratio:Inf,downstream in operon
III	.	operon	5694080	5704956	.	-	.	ID=OP380;Name=OP380;size=4;genes=Gene:WBGene00037663,Gene:WBGene00037662,Gene:WBGene00037661,Gene:WBGene00037660
III	.	gene	5694080	5695469	.	-	.	ID=OP380.4;Name=Gene:WBGene00037663;Parent=OP380;Note=SL1:0.0641413079195209,SL2:0.255430183518575,SL2:SL1-ratio:3.98230394427048,downstream in operon
III	.	gene	5695433	5699941	.	-	.	ID=OP380.3;Name=Gene:WBGene00037662;Parent=OP380;Note=SL1:0.134062575126914,SL2:0.419863831472579,SL2:SL1-ratio:3.1318496685231,downstream in operon
III	.	gene	5700047	5703022	.	-	.	ID=OP380.2;Name=Gene:WBGene00037661;Parent=OP380;Note=SL1:0,SL2:0.187702846715576,SL2:SL1-ratio:Inf,downstream in operon
III	.	gene	5703122	5704956	.	-	.	ID=OP380.1;Name=Gene:WBGene00037660;Parent=OP380;Note=SL1:0.465027048486301,SL2:0.12182393707393,SL2:SL1-ratio:0.26197172287177,upstream in operon
III	.	operon	5717470	5723876	.	+	.	ID=OP381;Name=OP381;size=2;genes=Gene:WBGene00037656,Gene:WBGene00037655
III	.	gene	5717470	5721696	.	+	.	ID=OP381.1;Name=Gene:WBGene00037656;Parent=OP381;Note=SL1:0.123841133065082,SL2:0.108500424085004,SL2:SL1-ratio:0.876125899364824,upstream in operon
III	.	gene	5721794	5723876	.	+	.	ID=OP381.2;Name=Gene:WBGene00037655;Parent=OP381;Note=SL1:0,SL2:0.20355843863649,SL2:SL1-ratio:Inf,downstream in operon
III	.	operon	5724217	5728411	.	+	.	ID=OP382;Name=OP382;size=2;genes=Gene:WBGene00037654,Gene:WBGene00037653
III	.	gene	5724217	5724884	.	+	.	ID=OP382.1;Name=Gene:WBGene00037654;Parent=OP382;Note=SL1:0.593982975993171,SL2:0,SL2:SL1-ratio:0,upstream in operon
III	.	gene	5724885	5728411	.	+	.	ID=OP382.2;Name=Gene:WBGene00037653;Parent=OP382;Note=SL1:0.106254964099104,SL2:0.526316853451004,SL2:SL1-ratio:4.95333896080477,downstream in operon
III	.	operon	5730060	5733427	.	+	.	ID=OP383;Name=OP383;size=2;genes=Gene:WBGene00037650,Gene:WBGene00037649
III	.	gene	5730060	5732393	.	+	.	ID=OP383.1;Name=Gene:WBGene00037650;Parent=OP383;Note=SL1:0,SL2:0,SL2:SL1-ratio:NaN,upstream in operon
III	.	gene	5732494	5733427	.	+	.	ID=OP383.2;Name=Gene:WBGene00037649;Parent=OP383;Note=SL1:0,SL2:0.155575355512615,SL2:SL1-ratio:Inf,downstream in operon
III	.	operon	5735800	5738555	.	+	.	ID=OP384;Name=OP384;size=2;genes=Gene:WBGene00270498,Gene:WBGene00037646
III	.	gene	5735800	5737631	.	+	.	ID=OP384.1;Name=Gene:WBGene00270498;Parent=OP384;Note=SL1:0,SL2:0,SL2:SL1-ratio:NaN,upstream in operon
III	.	gene	5737735	5738555	.	+	.	ID=OP384.2;Name=Gene:WBGene00037646;Parent=OP384;Note=SL1:0.280205917724818,SL2:0.840617753174453,SL2:SL1-ratio:3,downstream in operon
III	.	operon	5752706	5759328	.	+	.	ID=OP385;Name=OP385;size=2;genes=Gene:WBGene00087266,Gene:WBGene00033971
III	.	gene	5752706	5755024	.	+	.	ID=OP385.1;Name=Gene:WBGene00087266;Parent=OP385;Note=SL1:0,SL2:0,SL2:SL1-ratio:NaN,upstream in operon
III	.	gene	5755432	5759328	.	+	.	ID=OP385.2;Name=Gene:WBGene00033971;Parent=OP385;Note=SL1:0,SL2:0.0641413079195209,SL2:SL1-ratio:Inf,downstream in operon
III	.	operon	5943010	5947274	.	+	.	ID=OP386;Name=OP386;size=2;genes=Gene:WBGene00033999,Gene:WBGene00034000
III	.	gene	5943010	5944744	.	+	.	ID=OP386.1;Name=Gene:WBGene00033999;Parent=OP386;Note=SL1:0.263476736479348,SL2:0,SL2:SL1-ratio:0,upstream in operon
III	.	gene	5945066	5947274	.	+	.	ID=OP386.2;Name=Gene:WBGene00034000;Parent=OP386;Note=SL1:0.0698370742958921,SL2:0.316298679229521,SL2:SL1-ratio:4.52909407243204,downstream in operon
III	.	operon	6055391	6058426	.	+	.	ID=OP387;Name=OP387;size=2;genes=Gene:WBGene00034027,Gene:WBGene00034028
III	.	gene	6055391	6056039	.	+	.	ID=OP387.1;Name=Gene:WBGene00034027;Parent=OP387;Note=SL1:0.923313864035775,SL2:0,SL2:SL1-ratio:0,upstream in operon
III	.	gene	6056142	6058426	.	+	.	ID=OP387.2;Name=Gene:WBGene00034028;Parent=OP387;Note=SL1:0.0641413079195209,SL2:0.184081978968042,SL2:SL1-ratio:2.86994426741364,downstream in operon
III	.	operon	6126590	6128931	.	-	.	ID=OP388;Name=OP388;size=2;genes=Gene:WBGene00034046,Gene:WBGene00034047
III	.	gene	6126590	6127723	.	-	.	ID=OP388.2;Name=Gene:WBGene00034046;Parent=OP388;Note=SL1:0,SL2:0.392539041319566,SL2:SL1-ratio:Inf,downstream in operon
III	.	gene	6127826	6128931	.	-	.	ID=OP388.1;Name=Gene:WBGene00034047;Parent=OP388;Note=SL1:0,SL2:0,SL2:SL1-ratio:NaN,upstream in operon
III	.	operon	6166163	6170309	.	-	.	ID=OP389;Name=OP389;size=2;genes=Gene:WBGene00034054,Gene:WBGene00087280
III	.	gene	6166163	6169135	.	-	.	ID=OP389.2;Name=Gene:WBGene00034054;Parent=OP389;Note=SL1:0,SL2:0.0789013821513455,SL2:SL1-ratio:Inf,downstream in operon
III	.	gene	6169241	6170309	.	-	.	ID=OP389.1;Name=Gene:WBGene00087280;Parent=OP389;Note=SL1:0.0946513738580827,SL2:0,SL2:SL1-ratio:0,upstream in operon
III	.	operon	6181406	6188638	.	+	.	ID=OP390;Name=OP390;size=4;genes=Gene:WBGene00034057,Gene:WBGene00034058,Gene:WBGene00034060,Gene:WBGene00034061
III	.	gene	6181406	6182391	.	+	.	ID=OP390.1;Name=Gene:WBGene00034057;Parent=OP390;Note=SL1:0.290563029347205,SL2:0,SL2:SL1-ratio:0,upstream in operon
III	.	gene	6182407	6182832	.	+	.	ID=OP390.2;Name=Gene:WBGene00034058;Parent=OP390;Note=SL1:0,SL2:0.349870529951938,SL2:SL1-ratio:Inf,downstream in operon
III	.	gene	6182920	6187801	.	+	.	ID=OP390.3;Name=Gene:WBGene00034060;Parent=OP390;Note=SL1:0,SL2:0.151667376162778,SL2:SL1-ratio:Inf,downstream in operon
III	.	gene	6187902	6188638	.	+	.	ID=OP390.4;Name=Gene:WBGene00034061;Parent=OP390;Note=SL1:0,SL2:0.123841133065082,SL2:SL1-ratio:Inf,downstream in operon
III	.	operon	6313382	6317666	.	-	.	ID=OP391;Name=OP391;size=2;genes=Gene:WBGene00034082,Gene:WBGene00034083
III	.	gene	6313382	6315487	.	-	.	ID=OP391.2;Name=Gene:WBGene00034082;Parent=OP391;Note=SL1:0,SL2:0.212509928198208,SL2:SL1-ratio:Inf,downstream in operon
III	.	gene	6315602	6317666	.	-	.	ID=OP391.1;Name=Gene:WBGene00034083;Parent=OP391;Note=SL1:0.493793044511735,SL2:0,SL2:SL1-ratio:0,upstream in operon
III	.	operon	6338205	6342166	.	-	.	ID=OP392;Name=OP392;size=2;genes=Gene:WBGene00034087,Gene:WBGene00034088
III	.	gene	6338205	6339226	.	-	.	ID=OP392.2;Name=Gene:WBGene00034087;Parent=OP392;Note=SL1:0,SL2:0.268125150253828,SL2:SL1-ratio:Inf,downstream in operon
III	.	gene	6339540	6342166	.	-	.	ID=OP392.1;Name=Gene:WBGene00034088;Parent=OP392;Note=SL1:0,SL2:0,SL2:SL1-ratio:NaN,upstream in operon
III	.	operon	6347446	6350893	.	-	.	ID=OP393;Name=OP393;size=2;genes=Gene:WBGene00034090,Gene:WBGene00034091
III	.	gene	6347446	6349789	.	-	.	ID=OP393.2;Name=Gene:WBGene00034090;Parent=OP393;Note=SL1:0,SL2:0.155575355512615,SL2:SL1-ratio:Inf,downstream in operon
III	.	gene	6349912	6350893	.	-	.	ID=OP393.1;Name=Gene:WBGene00034091;Parent=OP393;Note=SL1:0.704187162651055,SL2:0,SL2:SL1-ratio:0,upstream in operon
III	.	operon	6355818	6373054	.	+	.	ID=OP394;Name=OP394;size=3;genes=Gene:WBGene00034095,Gene:WBGene00034097,Gene:WBGene00034102
III	.	gene	6355818	6356994	.	+	.	ID=OP394.1;Name=Gene:WBGene00034095;Parent=OP394;Note=SL1:5.89087759029659,SL2:0,SL2:SL1-ratio:0,upstream in operon
III	.	gene	6358515	6365670	.	+	.	ID=OP394.2;Name=Gene:WBGene00034097;Parent=OP394;Note=SL1:0,SL2:0.393484547927615,SL2:SL1-ratio:Inf,downstream in operon
III	.	gene	6371286	6373054	.	+	.	ID=OP394.3;Name=Gene:WBGene00034102;Parent=OP394;Note=SL1:0,SL2:0.196742273963807,SL2:SL1-ratio:Inf,downstream in operon
III	.	operon	6383115	6389914	.	-	.	ID=OP395;Name=OP395;size=2;genes=Gene:WBGene00034105,Gene:WBGene00034107
III	.	gene	6383115	6387073	.	-	.	ID=OP395.2;Name=Gene:WBGene00034105;Parent=OP395;Note=SL1:0,SL2:0.0669286283036734,SL2:SL1-ratio:Inf,downstream in operon
III	.	gene	6388940	6389914	.	-	.	ID=OP395.1;Name=Gene:WBGene00034107;Parent=OP395;Note=SL1:0.151667376162778,SL2:0.0970580162350885,SL2:SL1-ratio:0.639939970550556,upstream in operon
III	.	operon	6464382	6469955	.	-	.	ID=OP396;Name=OP396;size=2;genes=Gene:WBGene00271079,Gene:WBGene00037634
III	.	gene	6464382	6464856	.	-	.	ID=OP396.2;Name=Gene:WBGene00271079;Parent=OP396;Note=SL1:0.0825550263173495,SL2:0.746437483857579,SL2:SL1-ratio:9.04169639518012,downstream in operon
III	.	gene	6464830	6469955	.	-	.	ID=OP396.1;Name=Gene:WBGene00037634;Parent=OP396;Note=SL1:0.760961169907034,SL2:0,SL2:SL1-ratio:0,upstream in operon
III	.	operon	6490589	6497868	.	+	.	ID=OP397;Name=OP397;size=2;genes=Gene:WBGene00037629,Gene:WBGene00037628
III	.	gene	6490589	6493553	.	+	.	ID=OP397.1;Name=Gene:WBGene00037629;Parent=OP397;Note=SL1:0.436570233599835,SL2:0,SL2:SL1-ratio:0,upstream in operon
III	.	gene	6493639	6497868	.	+	.	ID=OP397.2;Name=Gene:WBGene00037628;Parent=OP397;Note=SL1:0,SL2:0.156314085085103,SL2:SL1-ratio:Inf,downstream in operon
III	.	operon	6525852	6529561	.	-	.	ID=OP398;Name=OP398;size=2;genes=Gene:WBGene00037618,Gene:WBGene00037617
III	.	gene	6525852	6527825	.	-	.	ID=OP398.2;Name=Gene:WBGene00037618;Parent=OP398;Note=SL1:0,SL2:0.12182393707393,SL2:SL1-ratio:Inf,downstream in operon
III	.	gene	6527837	6529561	.	-	.	ID=OP398.1;Name=Gene:WBGene00037617;Parent=OP398;Note=SL1:0.370591206605476,SL2:0,SL2:SL1-ratio:0,upstream in operon
III	.	operon	6529958	6534156	.	+	.	ID=OP399;Name=OP399;size=2;genes=Gene:WBGene00037616,Gene:WBGene00037615
III	.	gene	6529958	6532559	.	+	.	ID=OP399.1;Name=Gene:WBGene00037616;Parent=OP399;Note=SL1:0.336380183668933,SL2:0,SL2:SL1-ratio:0,upstream in operon
III	.	gene	6532655	6534156	.	+	.	ID=OP399.2;Name=Gene:WBGene00037615;Parent=OP399;Note=SL1:0,SL2:0.112935953802218,SL2:SL1-ratio:Inf,downstream in operon
III	.	operon	6577446	6579909	.	-	.	ID=OP400;Name=OP400;size=2;genes=Gene:WBGene00037609,Gene:WBGene00037608
III	.	gene	6577446	6578245	.	-	.	ID=OP400.2;Name=Gene:WBGene00037609;Parent=OP400;Note=SL1:0.128282615839042,SL2:0.428805120462215,SL2:SL1-ratio:3.34265962428022,downstream in operon
III	.	gene	6578367	6579909	.	-	.	ID=OP400.1;Name=Gene:WBGene00037608;Parent=OP400;Note=SL1:0,SL2:0,SL2:SL1-ratio:NaN,upstream in operon
III	.	operon	6831423	6833250	.	+	.	ID=OP401;Name=OP401;size=2;genes=Gene:WBGene00037565,Gene:WBGene00037564
III	.	gene	6831423	6832310	.	+	.	ID=OP401.1;Name=Gene:WBGene00037565;Parent=OP401;Note=SL1:2.23098287854226,SL2:0.280205917724818,SL2:SL1-ratio:0.125597520456054,upstream in operon
III	.	gene	6832415	6833250	.	+	.	ID=OP401.2;Name=Gene:WBGene00037564;Parent=OP401;Note=SL1:0.240511074815818,SL2:0.62823295933618,SL2:SL1-ratio:2.6120749733345,downstream in operon
III	.	operon	6843776	6845671	.	-	.	ID=OP402;Name=OP402;size=2;genes=Gene:WBGene00270551,Gene:WBGene00037558
III	.	gene	6843776	6844616	.	-	.	ID=OP402.2;Name=Gene:WBGene00270551;Parent=OP402;Note=SL1:0.0861425320158195,SL2:0.384353959470801,SL2:SL1-ratio:4.46183726524566,downstream in operon
III	.	gene	6844617	6845671	.	-	.	ID=OP402.1;Name=Gene:WBGene00037558;Parent=OP402;Note=SL1:0.399281851510623,SL2:0,SL2:SL1-ratio:0,upstream in operon
III	.	operon	6902605	6920174	.	-	.	ID=OP403;Name=OP403;size=2;genes=Gene:WBGene00037549,Gene:WBGene00037548
III	.	gene	6902605	6909720	.	-	.	ID=OP403.2;Name=Gene:WBGene00037549;Parent=OP403;Note=SL1:0.109778210957709,SL2:0.404829559007683,SL2:SL1-ratio:3.68770410335472,downstream in operon
III	.	gene	6909863	6920174	.	-	.	ID=OP403.1;Name=Gene:WBGene00037548;Parent=OP403;Note=SL1:1.2519461399157,SL2:0,SL2:SL1-ratio:0,upstream in operon
III	.	operon	7004576	7011475	.	+	.	ID=OP404;Name=OP404;size=2;genes=Gene:WBGene00037531,Gene:WBGene00037530
III	.	gene	7004576	7010962	.	+	.	ID=OP404.1;Name=Gene:WBGene00037531;Parent=OP404;Note=SL1:0.159600539692168,SL2:0,SL2:SL1-ratio:0,upstream in operon
III	.	gene	7011059	7011475	.	+	.	ID=OP404.2;Name=Gene:WBGene00037530;Parent=OP404;Note=SL1:0.0823301153334658,SL2:0.326809637881061,SL2:SL1-ratio:3.96950297661272,downstream in operon
III	.	operon	7104090	7108052	.	+	.	ID=OP405;Name=OP405;size=2;genes=Gene:WBGene00037509,Gene:WBGene00037508
III	.	gene	7104090	7105399	.	+	.	ID=OP405.1;Name=Gene:WBGene00037509;Parent=OP405;Note=SL1:0.355678739802389,SL2:0,SL2:SL1-ratio:0,upstream in operon
III	.	gene	7105519	7108052	.	+	.	ID=OP405.2;Name=Gene:WBGene00037508;Parent=OP405;Note=SL1:0.116750437860063,SL2:0.310789230991878,SL2:SL1-ratio:2.66199627760187,downstream in operon
III	.	operon	7114375	7116613	.	+	.	ID=OP406;Name=OP406;size=2;genes=Gene:WBGene00037504,Gene:WBGene00037503
III	.	gene	7114375	7115426	.	+	.	ID=OP406.1;Name=Gene:WBGene00037504;Parent=OP406;Note=SL1:0.524687358221877,SL2:0,SL2:SL1-ratio:0,upstream in operon
III	.	gene	7115515	7116613	.	+	.	ID=OP406.2;Name=Gene:WBGene00037503;Parent=OP406;Note=SL1:0,SL2:0.164426174650313,SL2:SL1-ratio:Inf,downstream in operon
III	.	operon	7123294	7131371	.	-	.	ID=OP407;Name=OP407;size=2;genes=Gene:WBGene00037501,Gene:WBGene00037500
III	.	gene	7123294	7125909	.	-	.	ID=OP407.2;Name=Gene:WBGene00037501;Parent=OP407;Note=SL1:0,SL2:0.172285064031639,SL2:SL1-ratio:Inf,downstream in operon
III	.	gene	7125910	7131371	.	-	.	ID=OP407.1;Name=Gene:WBGene00037500;Parent=OP407;Note=SL1:0.210117940900821,SL2:0,SL2:SL1-ratio:0,upstream in operon
III	.	operon	7211704	7217183	.	+	.	ID=OP408;Name=OP408;size=2;genes=Gene:WBGene00037482,Gene:WBGene00037481
III	.	gene	7211704	7215792	.	+	.	ID=OP408.1;Name=Gene:WBGene00037482;Parent=OP408;Note=SL1:0.125664681605313,SL2:0,SL2:SL1-ratio:0,upstream in operon
III	.	gene	7215833	7217183	.	+	.	ID=OP408.2;Name=Gene:WBGene00037481;Parent=OP408;Note=SL1:0,SL2:0.122010798145506,SL2:SL1-ratio:Inf,downstream in operon
III	.	operon	7279072	7283439	.	+	.	ID=OP409;Name=OP409;size=2;genes=Gene:WBGene00037462,Gene:WBGene00037461
III	.	gene	7279072	7281062	.	+	.	ID=OP409.1;Name=Gene:WBGene00037462;Parent=OP409;Note=SL1:0.0947965559755719,SL2:0.135907591370225,SL2:SL1-ratio:1.43367646610755,upstream in operon
III	.	gene	7281063	7283439	.	+	.	ID=OP409.2;Name=Gene:WBGene00037461;Parent=OP409;Note=SL1:0,SL2:0.139888389419196,SL2:SL1-ratio:Inf,downstream in operon
III	.	operon	7305606	7308143	.	+	.	ID=OP410;Name=OP410;size=2;genes=Gene:WBGene00037451,Gene:WBGene00037450
III	.	gene	7305606	7306721	.	+	.	ID=OP410.1;Name=Gene:WBGene00037451;Parent=OP410;Note=SL1:1.00668887695899,SL2:0,SL2:SL1-ratio:0,upstream in operon
III	.	gene	7306937	7308143	.	+	.	ID=OP410.2;Name=Gene:WBGene00037450;Parent=OP410;Note=SL1:0.168078276625466,SL2:0.363795138032324,SL2:SL1-ratio:2.16443876827093,downstream in operon
III	.	operon	7353512	7360425	.	+	.	ID=OP411;Name=OP411;size=2;genes=Gene:WBGene00036401,Gene:WBGene00036403
III	.	gene	7353512	7358013	.	+	.	ID=OP411.1;Name=Gene:WBGene00036401;Parent=OP411;Note=SL1:0.0698370742958921,SL2:0.138265380837329,SL2:SL1-ratio:1.97982779535571,upstream in operon
III	.	gene	7358105	7360425	.	+	.	ID=OP411.2;Name=Gene:WBGene00036403;Parent=OP411;Note=SL1:0,SL2:0.227078136668742,SL2:SL1-ratio:Inf,downstream in operon
III	.	operon	7527351	7538384	.	+	.	ID=OP412;Name=OP412;size=2;genes=Gene:WBGene00036439,Gene:WBGene00036440
III	.	gene	7527351	7535622	.	+	.	ID=OP412.1;Name=Gene:WBGene00036439;Parent=OP412;Note=SL1:0.34452648374723,SL2:0,SL2:SL1-ratio:0,upstream in operon
III	.	gene	7536292	7538384	.	+	.	ID=OP412.2;Name=Gene:WBGene00036440;Parent=OP412;Note=SL1:0,SL2:0.153442771264245,SL2:SL1-ratio:Inf,downstream in operon
III	.	operon	7737311	7740128	.	-	.	ID=OP413;Name=OP413;size=2;genes=Gene:WBGene00036468,Gene:WBGene00036469
III	.	gene	7737311	7739290	.	-	.	ID=OP413.2;Name=Gene:WBGene00036468;Parent=OP413;Note=SL1:0,SL2:0.239482664538115,SL2:SL1-ratio:Inf,downstream in operon
III	.	gene	7739441	7740128	.	-	.	ID=OP413.1;Name=Gene:WBGene00036469;Parent=OP413;Note=SL1:0.16340481894053,SL2:0,SL2:SL1-ratio:0,upstream in operon
III	.	operon	7757175	7759271	.	-	.	ID=OP414;Name=OP414;size=2;genes=Gene:WBGene00036473,Gene:WBGene00036474
III	.	gene	7757175	7758420	.	-	.	ID=OP414.2;Name=Gene:WBGene00036473;Parent=OP414;Note=SL1:0,SL2:0.139674148591784,SL2:SL1-ratio:Inf,downstream in operon
III	.	gene	7758622	7759271	.	-	.	ID=OP414.1;Name=Gene:WBGene00036474;Parent=OP414;Note=SL1:0.228383437627205,SL2:0,SL2:SL1-ratio:0,upstream in operon
III	.	operon	7906456	7910667	.	-	.	ID=OP415;Name=OP415;size=2;genes=Gene:WBGene00036498,Gene:WBGene00036499
III	.	gene	7906456	7908317	.	-	.	ID=OP415.2;Name=Gene:WBGene00036498;Parent=OP415;Note=SL1:0.164660230666932,SL2:0.802447264128323,SL2:SL1-ratio:4.87335199810015,downstream in operon
III	.	gene	7908423	7910667	.	-	.	ID=OP415.1;Name=Gene:WBGene00036499;Parent=OP415;Note=SL1:0.454516956247481,SL2:0,SL2:SL1-ratio:0,upstream in operon
III	.	operon	7955863	7961284	.	+	.	ID=OP416;Name=OP416;size=2;genes=Gene:WBGene00250046,Gene:WBGene00036510
III	.	gene	7955863	7955993	.	+	.	ID=OP416.1;Name=Gene:WBGene00250046;Parent=OP416;Note=SL1:0,SL2:0,SL2:SL1-ratio:NaN,upstream in operon
III	.	gene	7956523	7961284	.	+	.	ID=OP416.2;Name=Gene:WBGene00036510;Parent=OP416;Note=SL1:0.168190091834467,SL2:0.411979904786287,SL2:SL1-ratio:2.44948974278318,downstream in operon
III	.	operon	8000001	8001934	.	-	.	ID=OP417;Name=OP417;size=2;genes=Gene:WBGene00036523,Gene:WBGene00087356
III	.	gene	8000001	8001033	.	-	.	ID=OP417.2;Name=Gene:WBGene00036523;Parent=OP417;Note=SL1:0.0954468832931581,SL2:0.305418497663872,SL2:SL1-ratio:3.19987921162183,downstream in operon
III	.	gene	8001129	8001934	.	-	.	ID=OP417.1;Name=Gene:WBGene00087356;Parent=OP417;Note=SL1:0,SL2:0,SL2:SL1-ratio:NaN,upstream in operon
III	.	operon	8108703	8118393	.	-	.	ID=OP418;Name=OP418;size=2;genes=Gene:WBGene00036547,Gene:WBGene00036548
III	.	gene	8108703	8110643	.	-	.	ID=OP418.2;Name=Gene:WBGene00036547;Parent=OP418;Note=SL1:0,SL2:0.0641413079195209,SL2:SL1-ratio:Inf,downstream in operon
III	.	gene	8110629	8118393	.	-	.	ID=OP418.1;Name=Gene:WBGene00036548;Parent=OP418;Note=SL1:0,SL2:0,SL2:SL1-ratio:NaN,upstream in operon
III	.	operon	8138990	8144305	.	+	.	ID=OP419;Name=OP419;size=2;genes=Gene:WBGene00036551,Gene:WBGene00036552
III	.	gene	8138990	8141470	.	+	.	ID=OP419.1;Name=Gene:WBGene00036551;Parent=OP419;Note=SL1:0.173082279964074,SL2:0,SL2:SL1-ratio:0,upstream in operon
III	.	gene	8141574	8144305	.	+	.	ID=OP419.2;Name=Gene:WBGene00036552;Parent=OP419;Note=SL1:0,SL2:0.485290081175442,SL2:SL1-ratio:Inf,downstream in operon
III	.	operon	8304382	8306492	.	+	.	ID=OP420;Name=OP420;size=2;genes=Gene:WBGene00030841,Gene:WBGene00271409
III	.	gene	8304382	8305790	.	+	.	ID=OP420.1;Name=Gene:WBGene00030841;Parent=OP420;Note=SL1:0.356178650491176,SL2:0,SL2:SL1-ratio:0,upstream in operon
III	.	gene	8305887	8306492	.	+	.	ID=OP420.2;Name=Gene:WBGene00271409;Parent=OP420;Note=SL1:0,SL2:0.224378489638491,SL2:SL1-ratio:Inf,downstream in operon
III	.	operon	8320916	8324914	.	-	.	ID=OP421;Name=OP421;size=2;genes=Gene:WBGene00087374,Gene:WBGene00030837
III	.	gene	8320916	8323153	.	-	.	ID=OP421.2;Name=Gene:WBGene00087374;Parent=OP421;Note=SL1:0,SL2:0.153015797093152,SL2:SL1-ratio:Inf,downstream in operon
III	.	gene	8323252	8324914	.	-	.	ID=OP421.1;Name=Gene:WBGene00030837;Parent=OP421;Note=SL1:0,SL2:0,SL2:SL1-ratio:NaN,upstream in operon
III	.	operon	8326767	8330365	.	-	.	ID=OP422;Name=OP422;size=2;genes=Gene:WBGene00030835,Gene:WBGene00030834
III	.	gene	8326767	8329275	.	-	.	ID=OP422.2;Name=Gene:WBGene00030835;Parent=OP422;Note=SL1:0,SL2:0.12182393707393,SL2:SL1-ratio:Inf,downstream in operon
III	.	gene	8329450	8330365	.	-	.	ID=OP422.1;Name=Gene:WBGene00030834;Parent=OP422;Note=SL1:0.280753826762546,SL2:0,SL2:SL1-ratio:0,upstream in operon
III	.	operon	8330344	8334267	.	+	.	ID=OP423;Name=OP423;size=2;genes=Gene:WBGene00030833,Gene:WBGene00030832
III	.	gene	8330344	8332889	.	+	.	ID=OP423.1;Name=Gene:WBGene00030833;Parent=OP423;Note=SL1:2.62923041979646,SL2:0,SL2:SL1-ratio:0,upstream in operon
III	.	gene	8332973	8334267	.	+	.	ID=OP423.2;Name=Gene:WBGene00030832;Parent=OP423;Note=SL1:0,SL2:0.164192451332237,SL2:SL1-ratio:Inf,downstream in operon
III	.	operon	8373930	8377851	.	-	.	ID=OP424;Name=OP424;size=2;genes=Gene:WBGene00031282,Gene:WBGene00031283
III	.	gene	8373930	8374872	.	-	.	ID=OP424.2;Name=Gene:WBGene00031282;Parent=OP424;Note=SL1:0.0825550263173495,SL2:0.279776778838393,SL2:SL1-ratio:3.38897328628912,downstream in operon
III	.	gene	8375024	8377851	.	-	.	ID=OP424.1;Name=Gene:WBGene00031283;Parent=OP424;Note=SL1:0.35242460063306,SL2:0,SL2:SL1-ratio:0,upstream in operon
III	.	operon	8499995	8502218	.	+	.	ID=OP425;Name=OP425;size=2;genes=Gene:WBGene00031303,Gene:WBGene00031304
III	.	gene	8499995	8500756	.	+	.	ID=OP425.1;Name=Gene:WBGene00031303;Parent=OP425;Note=SL1:19.162398454615,SL2:1.19470524230606,SL2:SL1-ratio:0.0623463312870595,upstream in operon
III	.	gene	8500854	8502218	.	+	.	ID=OP425.2;Name=Gene:WBGene00031304;Parent=OP425;Note=SL1:0.0825550263173495,SL2:0.1738595120327,SL2:SL1-ratio:2.10598336392466,downstream in operon
III	.	operon	8607353	8614452	.	+	.	ID=OP426;Name=OP426;size=2;genes=Gene:WBGene00031326,Gene:WBGene00031327
III	.	gene	8607353	8613604	.	+	.	ID=OP426.1;Name=Gene:WBGene00031326;Parent=OP426;Note=SL1:0.225454475517949,SL2:0,SL2:SL1-ratio:0,upstream in operon
III	.	gene	8613708	8614452	.	+	.	ID=OP426.2;Name=Gene:WBGene00031327;Parent=OP426;Note=SL1:0,SL2:0.116591293311848,SL2:SL1-ratio:Inf,downstream in operon
III	.	operon	8614440	8619630	.	-	.	ID=OP427;Name=OP427;size=2;genes=Gene:WBGene00031328,Gene:WBGene00031330
III	.	gene	8614440	8615125	.	-	.	ID=OP427.2;Name=Gene:WBGene00031328;Parent=OP427;Note=SL1:0.0861425320158195,SL2:0.231928760208141,SL2:SL1-ratio:2.69238382922793,downstream in operon
III	.	gene	8617183	8619630	.	-	.	ID=OP427.1;Name=Gene:WBGene00031330;Parent=OP427;Note=SL1:2.96832189661316,SL2:1.07494687537911,SL2:SL1-ratio:0.362139590253204,upstream in operon
III	.	operon	8637521	8641411	.	-	.	ID=OP428;Name=OP428;size=2;genes=Gene:WBGene00031333,Gene:WBGene00031334
III	.	gene	8637521	8639649	.	-	.	ID=OP428.2;Name=Gene:WBGene00031333;Parent=OP428;Note=SL1:0,SL2:0.106254964099104,SL2:SL1-ratio:Inf,downstream in operon
III	.	gene	8639907	8641411	.	-	.	ID=OP428.1;Name=Gene:WBGene00031334;Parent=OP428;Note=SL1:0,SL2:0,SL2:SL1-ratio:NaN,upstream in operon
III	.	operon	8658725	8664274	.	+	.	ID=OP429;Name=OP429;size=2;genes=Gene:WBGene00031343,Gene:WBGene00303390
III	.	gene	8658725	8659830	.	+	.	ID=OP429.1;Name=Gene:WBGene00031343;Parent=OP429;Note=SL1:0.308536897694319,SL2:0,SL2:SL1-ratio:0,upstream in operon
III	.	gene	8660953	8664274	.	+	.	ID=OP429.2;Name=Gene:WBGene00303390;Parent=OP429;Note=SL1:0,SL2:0.0954468832931581,SL2:SL1-ratio:Inf,downstream in operon
III	.	operon	8665337	8668054	.	+	.	ID=OP430;Name=OP430;size=2;genes=Gene:WBGene00031345,Gene:WBGene00031346
III	.	gene	8665337	8666477	.	+	.	ID=OP430.1;Name=Gene:WBGene00031345;Parent=OP430;Note=SL1:0.198819330273868,SL2:0,SL2:SL1-ratio:0,upstream in operon
III	.	gene	8666568	8668054	.	+	.	ID=OP430.2;Name=Gene:WBGene00031346;Parent=OP430;Note=SL1:0,SL2:0.200012853882509,SL2:SL1-ratio:Inf,downstream in operon
III	.	operon	8746747	8749804	.	+	.	ID=OP431;Name=OP431;size=2;genes=Gene:WBGene00031360,Gene:WBGene00031361
III	.	gene	8746747	8748436	.	+	.	ID=OP431.1;Name=Gene:WBGene00031360;Parent=OP431;Note=SL1:0.595287489974906,SL2:0,SL2:SL1-ratio:0,upstream in operon
III	.	gene	8748489	8749804	.	+	.	ID=OP431.2;Name=Gene:WBGene00031361;Parent=OP431;Note=SL1:0,SL2:0.141762708833542,SL2:SL1-ratio:Inf,downstream in operon
III	.	operon	8850762	8860273	.	+	.	ID=OP432;Name=OP432;size=3;genes=Gene:WBGene00031380,Gene:WBGene00031381,Gene:WBGene00031383
III	.	gene	8850762	8851392	.	+	.	ID=OP432.1;Name=Gene:WBGene00031380;Parent=OP432;Note=SL1:0.251502848838155,SL2:0,SL2:SL1-ratio:0,upstream in operon
III	.	gene	8851480	8858889	.	+	.	ID=OP432.2;Name=Gene:WBGene00031381;Parent=OP432;Note=SL1:0,SL2:0.186453151619724,SL2:SL1-ratio:Inf,downstream in operon
III	.	gene	8859337	8860273	.	+	.	ID=OP432.3;Name=Gene:WBGene00031383;Parent=OP432;Note=SL1:0,SL2:0.142290385485369,SL2:SL1-ratio:Inf,downstream in operon
III	.	operon	8887079	8893437	.	+	.	ID=OP433;Name=OP433;size=2;genes=Gene:WBGene00031387,Gene:WBGene00031388
III	.	gene	8887079	8889242	.	+	.	ID=OP433.1;Name=Gene:WBGene00031387;Parent=OP433;Note=SL1:0.355880404962027,SL2:0,SL2:SL1-ratio:0,upstream in operon
III	.	gene	8889507	8893437	.	+	.	ID=OP433.2;Name=Gene:WBGene00031388;Parent=OP433;Note=SL1:0,SL2:0.17132758750839,SL2:SL1-ratio:Inf,downstream in operon
III	.	operon	8924825	8927505	.	+	.	ID=OP434;Name=OP434;size=2;genes=Gene:WBGene00031393,Gene:WBGene00031394
III	.	gene	8924825	8926504	.	+	.	ID=OP434.1;Name=Gene:WBGene00031393;Parent=OP434;Note=SL1:0.196585544904445,SL2:0,SL2:SL1-ratio:0,upstream in operon
III	.	gene	8926563	8927505	.	+	.	ID=OP434.2;Name=Gene:WBGene00031394;Parent=OP434;Note=SL1:0.0698370742958921,SL2:0.183332877401033,SL2:SL1-ratio:2.62515117148624,downstream in operon
III	.	operon	8952059	8957037	.	+	.	ID=OP435;Name=OP435;size=3;genes=Gene:WBGene00031399,Gene:WBGene00031400,Gene:WBGene00031401
III	.	gene	8952059	8953966	.	+	.	ID=OP435.1;Name=Gene:WBGene00031399;Parent=OP435;Note=SL1:0.247675391115794,SL2:0,SL2:SL1-ratio:0,upstream in operon
III	.	gene	8954013	8955653	.	+	.	ID=OP435.2;Name=Gene:WBGene00031400;Parent=OP435;Note=SL1:0,SL2:0.217167209046061,SL2:SL1-ratio:Inf,downstream in operon
III	.	gene	8955695	8957037	.	+	.	ID=OP435.3;Name=Gene:WBGene00031401;Parent=OP435;Note=SL1:0,SL2:0.115923784702855,SL2:SL1-ratio:Inf,downstream in operon
III	.	operon	8972659	8980675	.	-	.	ID=OP436;Name=OP436;size=2;genes=Gene:WBGene00031406,Gene:WBGene00031407
III	.	gene	8972659	8976685	.	-	.	ID=OP436.2;Name=Gene:WBGene00031406;Parent=OP436;Note=SL1:0,SL2:0.0698370742958921,SL2:SL1-ratio:Inf,downstream in operon
III	.	gene	8976771	8980675	.	-	.	ID=OP436.1;Name=Gene:WBGene00031407;Parent=OP436;Note=SL1:0.200451122054707,SL2:0,SL2:SL1-ratio:0,upstream in operon
III	.	operon	8993741	9005017	.	+	.	ID=OP437;Name=OP437;size=2;genes=Gene:WBGene00031410,Gene:WBGene00031411
III	.	gene	8993741	9003751	.	+	.	ID=OP437.1;Name=Gene:WBGene00031410;Parent=OP437;Note=SL1:0,SL2:0,SL2:SL1-ratio:NaN,upstream in operon
III	.	gene	9003756	9005017	.	+	.	ID=OP437.2;Name=Gene:WBGene00031411;Parent=OP437;Note=SL1:0,SL2:0.140102958862409,SL2:SL1-ratio:Inf,downstream in operon
III	.	operon	9211316	9214858	.	-	.	ID=OP438;Name=OP438;size=2;genes=Gene:WBGene00303391,Gene:WBGene00031460
III	.	gene	9211316	9214009	.	-	.	ID=OP438.2;Name=Gene:WBGene00303391;Parent=OP438;Note=SL1:0,SL2:0.140102958862409,SL2:SL1-ratio:Inf,downstream in operon
III	.	gene	9214125	9214858	.	-	.	ID=OP438.1;Name=Gene:WBGene00031460;Parent=OP438;Note=SL1:0.215613951250442,SL2:0.326809637881061,SL2:SL1-ratio:1.5157165665104,upstream in operon
III	.	operon	9256304	9258451	.	+	.	ID=OP439;Name=OP439;size=2;genes=Gene:WBGene00031472,Gene:WBGene00031473
III	.	gene	9256304	9257673	.	+	.	ID=OP439.1;Name=Gene:WBGene00031472;Parent=OP439;Note=SL1:2.46664919852544,SL2:0.970548520124296,SL2:SL1-ratio:0.393468402683482,upstream in operon
III	.	gene	9257790	9258451	.	+	.	ID=OP439.2;Name=Gene:WBGene00031473;Parent=OP439;Note=SL1:0,SL2:0.157099803419378,SL2:SL1-ratio:Inf,downstream in operon
III	.	operon	9258452	9262687	.	-	.	ID=OP440;Name=OP440;size=2;genes=Gene:WBGene00031474,Gene:WBGene00031475
III	.	gene	9258452	9259495	.	-	.	ID=OP440.2;Name=Gene:WBGene00031474;Parent=OP440;Note=SL1:0,SL2:0.0984717030968897,SL2:SL1-ratio:Inf,downstream in operon
III	.	gene	9259740	9262687	.	-	.	ID=OP440.1;Name=Gene:WBGene00031475;Parent=OP440;Note=SL1:0.391073553573664,SL2:0,SL2:SL1-ratio:0,upstream in operon
III	.	operon	9267113	9278189	.	-	.	ID=OP441;Name=OP441;size=2;genes=Gene:WBGene00031477,Gene:WBGene00031481
III	.	gene	9267113	9267962	.	-	.	ID=OP441.2;Name=Gene:WBGene00031477;Parent=OP441;Note=SL1:0,SL2:0.187702846715576,SL2:SL1-ratio:Inf,downstream in operon
III	.	gene	9276128	9278189	.	-	.	ID=OP441.1;Name=Gene:WBGene00031481;Parent=OP441;Note=SL1:0,SL2:0,SL2:SL1-ratio:NaN,upstream in operon
III	.	operon	9278300	9285157	.	-	.	ID=OP442;Name=OP442;size=2;genes=Gene:WBGene00031482,Gene:WBGene00031483
III	.	gene	9278300	9280749	.	-	.	ID=OP442.2;Name=Gene:WBGene00031482;Parent=OP442;Note=SL1:0,SL2:0.178089325245588,SL2:SL1-ratio:Inf,downstream in operon
III	.	gene	9280891	9285157	.	-	.	ID=OP442.1;Name=Gene:WBGene00031483;Parent=OP442;Note=SL1:0.488998028778797,SL2:0,SL2:SL1-ratio:0,upstream in operon
III	.	operon	9300599	9304648	.	-	.	ID=OP443;Name=OP443;size=3;genes=Gene:WBGene00031487,Gene:WBGene00031488,Gene:WBGene00031489
III	.	gene	9300599	9302290	.	-	.	ID=OP443.3;Name=Gene:WBGene00031487;Parent=OP443;Note=SL1:0,SL2:0.0823301153334658,SL2:SL1-ratio:Inf,downstream in operon
III	.	gene	9302383	9303428	.	-	.	ID=OP443.2;Name=Gene:WBGene00031488;Parent=OP443;Note=SL1:1.47029729825785,SL2:3.10103586052875,SL2:SL1-ratio:2.10912164784848,downstream in operon
III	.	gene	9303528	9304648	.	-	.	ID=OP443.1;Name=Gene:WBGene00031489;Parent=OP443;Note=SL1:2.06883034086028,SL2:0,SL2:SL1-ratio:0,upstream in operon
III	.	operon	9364091	9366851	.	+	.	ID=OP444;Name=OP444;size=2;genes=Gene:WBGene00031505,Gene:WBGene00031506
III	.	gene	9364091	9364970	.	+	.	ID=OP444.1;Name=Gene:WBGene00031505;Parent=OP444;Note=SL1:0.433890005395278,SL2:0.140102958862409,SL2:SL1-ratio:0.322899714490481,upstream in operon
III	.	gene	9365066	9366851	.	+	.	ID=OP444.2;Name=Gene:WBGene00031506;Parent=OP444;Note=SL1:0,SL2:0.0955444599049042,SL2:SL1-ratio:Inf,downstream in operon
III	.	operon	9425955	9429794	.	-	.	ID=OP445;Name=OP445;size=3;genes=Gene:WBGene00031519,Gene:WBGene00031520,Gene:WBGene00031521
III	.	gene	9425955	9427669	.	-	.	ID=OP445.3;Name=Gene:WBGene00031519;Parent=OP445;Note=SL1:0,SL2:0.313037033427966,SL2:SL1-ratio:Inf,downstream in operon
III	.	gene	9427776	9428480	.	-	.	ID=OP445.2;Name=Gene:WBGene00031520;Parent=OP445;Note=SL1:0,SL2:0.0824424941281175,SL2:SL1-ratio:Inf,downstream in operon
III	.	gene	9428761	9429794	.	-	.	ID=OP445.1;Name=Gene:WBGene00031521;Parent=OP445;Note=SL1:1.54747332550195,SL2:0.0698370742958921,SL2:SL1-ratio:0.0451297435277206,upstream in operon
III	.	operon	9474231	9477192	.	+	.	ID=OP446;Name=OP446;size=2;genes=Gene:WBGene00031529,Gene:WBGene00031530
III	.	gene	9474231	9475728	.	+	.	ID=OP446.1;Name=Gene:WBGene00031529;Parent=OP446;Note=SL1:0.282860890609592,SL2:0,SL2:SL1-ratio:0,upstream in operon
III	.	gene	9475826	9477192	.	+	.	ID=OP446.2;Name=Gene:WBGene00031530;Parent=OP446;Note=SL1:0.0698370742958921,SL2:0.309170790487165,SL2:SL1-ratio:4.42702953415892,downstream in operon
III	.	operon	9477186	9482190	.	+	.	ID=OP447;Name=OP447;size=3;genes=Gene:WBGene00031531,Gene:WBGene00031532,Gene:WBGene00304180
III	.	gene	9477186	9477898	.	+	.	ID=OP447.1;Name=Gene:WBGene00031531;Parent=OP447;Note=SL1:0,SL2:0,SL2:SL1-ratio:NaN,upstream in operon
III	.	gene	9480507	9481402	.	+	.	ID=OP447.2;Name=Gene:WBGene00031532;Parent=OP447;Note=SL1:0,SL2:0.140102958862409,SL2:SL1-ratio:Inf,downstream in operon
III	.	gene	9481495	9482190	.	+	.	ID=OP447.3;Name=Gene:WBGene00304180;Parent=OP447;Note=SL1:0,SL2:0.139674148591784,SL2:SL1-ratio:Inf,downstream in operon
III	.	operon	9484868	9492538	.	-	.	ID=OP448;Name=OP448;size=2;genes=Gene:WBGene00270529,Gene:WBGene00031534
III	.	gene	9484868	9485227	.	-	.	ID=OP448.2;Name=Gene:WBGene00270529;Parent=OP448;Note=SL1:0,SL2:0.140102958862409,SL2:SL1-ratio:Inf,downstream in operon
III	.	gene	9492082	9492538	.	-	.	ID=OP448.1;Name=Gene:WBGene00031534;Parent=OP448;Note=SL1:0.164192451332238,SL2:0.285637342683182,SL2:SL1-ratio:1.73964966334052,upstream in operon
III	.	operon	9511805	9516417	.	+	.	ID=OP449;Name=OP449;size=2;genes=Gene:WBGene00031541,Gene:WBGene00031542
III	.	gene	9511805	9514392	.	+	.	ID=OP449.1;Name=Gene:WBGene00031541;Parent=OP449;Note=SL1:0.700514794312044,SL2:0,SL2:SL1-ratio:0,upstream in operon
III	.	gene	9514867	9516417	.	+	.	ID=OP449.2;Name=Gene:WBGene00031542;Parent=OP449;Note=SL1:0,SL2:0.172549325493341,SL2:SL1-ratio:Inf,downstream in operon
III	.	operon	9519808	9524285	.	-	.	ID=OP450;Name=OP450;size=2;genes=Gene:WBGene00031543,Gene:WBGene00031544
III	.	gene	9519808	9520561	.	-	.	ID=OP450.2;Name=Gene:WBGene00031543;Parent=OP450;Note=SL1:0.0641413079195209,SL2:0.221350609099435,SL2:SL1-ratio:3.45098371516164,downstream in operon
III	.	gene	9520675	9524285	.	-	.	ID=OP450.1;Name=Gene:WBGene00031544;Parent=OP450;Note=SL1:0.235534193053708,SL2:0.134062575126914,SL2:SL1-ratio:0.569185192981064,upstream in operon
III	.	operon	9530019	9537168	.	+	.	ID=OP451;Name=OP451;size=2;genes=Gene:WBGene00031546,Gene:WBGene00031547
III	.	gene	9530019	9534748	.	+	.	ID=OP451.1;Name=Gene:WBGene00031546;Parent=OP451;Note=SL1:0.413034433785892,SL2:0,SL2:SL1-ratio:0,upstream in operon
III	.	gene	9534843	9537168	.	+	.	ID=OP451.2;Name=Gene:WBGene00031547;Parent=OP451;Note=SL1:0.140102958862409,SL2:0.34265517501678,SL2:SL1-ratio:2.44573831844117,downstream in operon
III	.	operon	9593930	9596259	.	-	.	ID=OP452;Name=OP452;size=2;genes=Gene:WBGene00031562,Gene:WBGene00031563
III	.	gene	9593930	9595324	.	-	.	ID=OP452.2;Name=Gene:WBGene00031562;Parent=OP452;Note=SL1:0,SL2:0.34265517501678,SL2:SL1-ratio:Inf,downstream in operon
III	.	gene	9595434	9596259	.	-	.	ID=OP452.1;Name=Gene:WBGene00031563;Parent=OP452;Note=SL1:2.4884082953374,SL2:0.0896373259353364,SL2:SL1-ratio:0.0360219527090037,upstream in operon
III	.	operon	9625386	9633051	.	+	.	ID=OP453;Name=OP453;size=2;genes=Gene:WBGene00270511,Gene:WBGene00031572
III	.	gene	9625386	9627428	.	+	.	ID=OP453.1;Name=Gene:WBGene00270511;Parent=OP453;Note=SL1:0.0970580162350885,SL2:0,SL2:SL1-ratio:0,upstream in operon
III	.	gene	9627522	9633051	.	+	.	ID=OP453.2;Name=Gene:WBGene00031572;Parent=OP453;Note=SL1:0,SL2:0.10746389938018,SL2:SL1-ratio:Inf,downstream in operon
III	.	operon	9699534	9709781	.	-	.	ID=OP454;Name=OP454;size=2;genes=Gene:WBGene00031582,Gene:WBGene00031583
III	.	gene	9699534	9700481	.	-	.	ID=OP454.2;Name=Gene:WBGene00031582;Parent=OP454;Note=SL1:0,SL2:0.106254964099104,SL2:SL1-ratio:Inf,downstream in operon
III	.	gene	9702022	9709781	.	-	.	ID=OP454.1;Name=Gene:WBGene00031583;Parent=OP454;Note=SL1:0.258558789627488,SL2:0,SL2:SL1-ratio:0,upstream in operon
III	.	operon	10077257	10086928	.	-	.	ID=OP455;Name=OP455;size=2;genes=Gene:WBGene00029114,Gene:WBGene00029113
III	.	gene	10077257	10080382	.	-	.	ID=OP455.2;Name=Gene:WBGene00029114;Parent=OP455;Note=SL1:0.106254964099104,SL2:0.280205917724818,SL2:SL1-ratio:2.63710895863152,downstream in operon
III	.	gene	10084385	10086928	.	-	.	ID=OP455.1;Name=Gene:WBGene00029113;Parent=OP455;Note=SL1:0.244021596291013,SL2:0,SL2:SL1-ratio:0,upstream in operon
III	.	operon	10131518	10138166	.	+	.	ID=OP456;Name=OP456;size=2;genes=Gene:WBGene00029103,Gene:WBGene00029102
III	.	gene	10131518	10135093	.	+	.	ID=OP456.1;Name=Gene:WBGene00029103;Parent=OP456;Note=SL1:0.916847646593383,SL2:1.15801469401387,SL2:SL1-ratio:1.26303939189522,upstream in operon
III	.	gene	10135072	10138166	.	+	.	ID=OP456.2;Name=Gene:WBGene00029102;Parent=OP456;Note=SL1:0.0789013821513455,SL2:0.841872231884441,SL2:SL1-ratio:10.6699300941217,downstream in operon
III	.	operon	10153522	10156870	.	+	.	ID=OP457;Name=OP457;size=2;genes=Gene:WBGene00029100,Gene:WBGene00029099
III	.	gene	10153522	10154565	.	+	.	ID=OP457.1;Name=Gene:WBGene00029100;Parent=OP457;Note=SL1:0.196012665255221,SL2:0.18445498012216,SL2:SL1-ratio:0.941036028881029,upstream in operon
III	.	gene	10154840	10156870	.	+	.	ID=OP457.2;Name=Gene:WBGene00029099;Parent=OP457;Note=SL1:0,SL2:0.222172672641831,SL2:SL1-ratio:Inf,downstream in operon
III	.	operon	10181126	10186616	.	+	.	ID=OP458;Name=OP458;size=3;genes=Gene:WBGene00029095,Gene:WBGene00029094,Gene:WBGene00029093
III	.	gene	10181126	10182411	.	+	.	ID=OP458.1;Name=Gene:WBGene00029095;Parent=OP458;Note=SL1:0.215739853511559,SL2:0,SL2:SL1-ratio:0,upstream in operon
III	.	gene	10182392	10184108	.	+	.	ID=OP458.2;Name=Gene:WBGene00029094;Parent=OP458;Note=SL1:0,SL2:0.17132758750839,SL2:SL1-ratio:Inf,downstream in operon
III	.	gene	10184139	10186616	.	+	.	ID=OP458.3;Name=Gene:WBGene00029093;Parent=OP458;Note=SL1:0,SL2:0.168078276625466,SL2:SL1-ratio:Inf,downstream in operon
III	.	operon	10257328	10264433	.	-	.	ID=OP459;Name=OP459;size=2;genes=Gene:WBGene00029077,Gene:WBGene00029076
III	.	gene	10257328	10259052	.	-	.	ID=OP459.2;Name=Gene:WBGene00029077;Parent=OP459;Note=SL1:0,SL2:0.0947965559755719,SL2:SL1-ratio:Inf,downstream in operon
III	.	gene	10259143	10264433	.	-	.	ID=OP459.1;Name=Gene:WBGene00029076;Parent=OP459;Note=SL1:0.755748172085667,SL2:0,SL2:SL1-ratio:0,upstream in operon
III	.	operon	10363904	10369735	.	+	.	ID=OP460;Name=OP460;size=3;genes=Gene:WBGene00029057,Gene:WBGene00029056,Gene:WBGene00029055
III	.	gene	10363904	10364405	.	+	.	ID=OP460.1;Name=Gene:WBGene00029057;Parent=OP460;Note=SL1:0,SL2:0,SL2:SL1-ratio:NaN,upstream in operon
III	.	gene	10364525	10366590	.	+	.	ID=OP460.2;Name=Gene:WBGene00029056;Parent=OP460;Note=SL1:0.0698370742958921,SL2:0.246960483001051,SL2:SL1-ratio:3.53623752843233,downstream in operon
III	.	gene	10366568	10369735	.	+	.	ID=OP460.3;Name=Gene:WBGene00029055;Parent=OP460;Note=SL1:0.116591293311848,SL2:0.246960483001051,SL2:SL1-ratio:2.11817260093773,downstream in operon
III	.	operon	10533108	10536351	.	-	.	ID=OP461;Name=OP461;size=2;genes=Gene:WBGene00029028,Gene:WBGene00029027
III	.	gene	10533108	10534249	.	-	.	ID=OP461.2;Name=Gene:WBGene00029028;Parent=OP461;Note=SL1:0,SL2:0.0970580162350885,SL2:SL1-ratio:Inf,downstream in operon
III	.	gene	10534342	10536351	.	-	.	ID=OP461.1;Name=Gene:WBGene00029027;Parent=OP461;Note=SL1:0.20521824732515,SL2:0,SL2:SL1-ratio:0,upstream in operon
III	.	operon	10902070	10920394	.	+	.	ID=OP462;Name=OP462;size=3;genes=Gene:WBGene00026406,Gene:WBGene00026407,Gene:WBGene00026408
III	.	gene	10902070	10904431	.	+	.	ID=OP462.1;Name=Gene:WBGene00026406;Parent=OP462;Note=SL1:0.27431692725071,SL2:0,SL2:SL1-ratio:0,upstream in operon
III	.	gene	10904819	10908029	.	+	.	ID=OP462.2;Name=Gene:WBGene00026407;Parent=OP462;Note=SL1:0,SL2:0.197832057535156,SL2:SL1-ratio:Inf,downstream in operon
III	.	gene	10908115	10920394	.	+	.	ID=OP462.3;Name=Gene:WBGene00026408;Parent=OP462;Note=SL1:0,SL2:0.0641413079195209,SL2:SL1-ratio:Inf,downstream in operon
III	.	operon	11634099	11644299	.	+	.	ID=OP463;Name=OP463;size=2;genes=Gene:WBGene00039214,Gene:WBGene00039213
III	.	gene	11634099	11640792	.	+	.	ID=OP463.1;Name=Gene:WBGene00039214;Parent=OP463;Note=SL1:0.207893355554064,SL2:0,SL2:SL1-ratio:0,upstream in operon
III	.	gene	11640856	11644299	.	+	.	ID=OP463.2;Name=Gene:WBGene00039213;Parent=OP463;Note=SL1:0,SL2:0.101552429959059,SL2:SL1-ratio:Inf,downstream in operon
III	.	operon	11650049	11655686	.	+	.	ID=OP464;Name=OP464;size=2;genes=Gene:WBGene00039209,Gene:WBGene00039208
III	.	gene	11650049	11653723	.	+	.	ID=OP464.1;Name=Gene:WBGene00039209;Parent=OP464;Note=SL1:0.134062575126914,SL2:0,SL2:SL1-ratio:0,upstream in operon
III	.	gene	11653759	11655686	.	+	.	ID=OP464.2;Name=Gene:WBGene00039208;Parent=OP464;Note=SL1:0,SL2:0.148575820859925,SL2:SL1-ratio:Inf,downstream in operon
III	.	operon	11655783	11663118	.	+	.	ID=OP465;Name=OP465;size=2;genes=Gene:WBGene00039207,Gene:WBGene00039206
III	.	gene	11655783	11660193	.	+	.	ID=OP465.1;Name=Gene:WBGene00039207;Parent=OP465;Note=SL1:0.120378476235026,SL2:0.198819330273868,SL2:SL1-ratio:1.65161859904005,upstream in operon
III	.	gene	11660326	11663118	.	+	.	ID=OP465.2;Name=Gene:WBGene00039206;Parent=OP465;Note=SL1:0.0669286283036734,SL2:0.339830688284525,SL2:SL1-ratio:5.07750863715031,downstream in operon
III	.	operon	11746535	11754961	.	-	.	ID=OP466;Name=OP466;size=2;genes=Gene:WBGene00030786,Gene:WBGene00030787
III	.	gene	11746535	11749466	.	-	.	ID=OP466.2;Name=Gene:WBGene00030786;Parent=OP466;Note=SL1:0.0982927724522225,SL2:0.665439328261531,SL2:SL1-ratio:6.76997211147934,downstream in operon
III	.	gene	11749463	11754961	.	-	.	ID=OP466.1;Name=Gene:WBGene00030787;Parent=OP466;Note=SL1:0.269140671646066,SL2:0,SL2:SL1-ratio:0,upstream in operon
III	.	operon	11766166	11781110	.	+	.	ID=OP467;Name=OP467;size=2;genes=Gene:WBGene00030789,Gene:WBGene00030790
III	.	gene	11766166	11771212	.	+	.	ID=OP467.1;Name=Gene:WBGene00030789;Parent=OP467;Note=SL1:0.280205917724818,SL2:0.17132758750839,SL2:SL1-ratio:0.611434579610293,upstream in operon
III	.	gene	11771256	11781110	.	+	.	ID=OP467.2;Name=Gene:WBGene00030790;Parent=OP467;Note=SL1:0,SL2:0.10746389938018,SL2:SL1-ratio:Inf,downstream in operon
III	.	operon	11952066	11963560	.	+	.	ID=OP468;Name=OP468;size=2;genes=Gene:WBGene00030811,Gene:WBGene00030812
III	.	gene	11952066	11956039	.	+	.	ID=OP468.1;Name=Gene:WBGene00030811;Parent=OP468;Note=SL1:0,SL2:0,SL2:SL1-ratio:NaN,upstream in operon
III	.	gene	11956246	11963560	.	+	.	ID=OP468.2;Name=Gene:WBGene00030812;Parent=OP468;Note=SL1:0,SL2:0.124066571550769,SL2:SL1-ratio:Inf,downstream in operon
III	.	operon	12014926	12019743	.	-	.	ID=OP469;Name=OP469;size=2;genes=Gene:WBGene00030818,Gene:WBGene00030819
III	.	gene	12014926	12017319	.	-	.	ID=OP469.2;Name=Gene:WBGene00030818;Parent=OP469;Note=SL1:0.186540788196578,SL2:0.584979066745663,SL2:SL1-ratio:3.13593114085702,downstream in operon
III	.	gene	12017356	12019743	.	-	.	ID=OP469.1;Name=Gene:WBGene00030819;Parent=OP469;Note=SL1:0,SL2:0,SL2:SL1-ratio:NaN,upstream in operon
III	.	operon	12269854	12288535	.	+	.	ID=OP470;Name=OP470;size=2;genes=Gene:WBGene00023539,Gene:WBGene00023541
III	.	gene	12269854	12281720	.	+	.	ID=OP470.1;Name=Gene:WBGene00023539;Parent=OP470;Note=SL1:0.101552429959059,SL2:0,SL2:SL1-ratio:0,upstream in operon
III	.	gene	12286423	12288535	.	+	.	ID=OP470.2;Name=Gene:WBGene00023541;Parent=OP470;Note=SL1:0.106254964099104,SL2:0.433009896714822,SL2:SL1-ratio:4.07519686619962,downstream in operon
III	.	operon	12439678	12440974	.	-	.	ID=OP471;Name=OP471;size=2;genes=Gene:WBGene00033228,Gene:WBGene00033229
III	.	gene	12439678	12440294	.	-	.	ID=OP471.2;Name=Gene:WBGene00033228;Parent=OP471;Note=SL1:0,SL2:0.62823295933618,SL2:SL1-ratio:Inf,downstream in operon
III	.	gene	12440383	12440974	.	-	.	ID=OP471.1;Name=Gene:WBGene00033229;Parent=OP471;Note=SL1:0.640384812354045,SL2:0,SL2:SL1-ratio:0,upstream in operon
III	.	operon	12441718	12446565	.	+	.	ID=OP472;Name=OP472;size=2;genes=Gene:WBGene00033230,Gene:WBGene00033231
III	.	gene	12441718	12444070	.	+	.	ID=OP472.1;Name=Gene:WBGene00033230;Parent=OP472;Note=SL1:0.148991954870938,SL2:0,SL2:SL1-ratio:0,upstream in operon
III	.	gene	12444342	12446565	.	+	.	ID=OP472.2;Name=Gene:WBGene00033231;Parent=OP472;Note=SL1:0.0947965559755719,SL2:0.196943406193779,SL2:SL1-ratio:2.07753756628595,downstream in operon
III	.	operon	12598217	12627532	.	-	.	ID=OP473;Name=OP473;size=2;genes=Gene:WBGene00033254,Gene:WBGene00033256
III	.	gene	12598217	12610524	.	-	.	ID=OP473.2;Name=Gene:WBGene00033254;Parent=OP473;Note=SL1:0,SL2:0.291285831886879,SL2:SL1-ratio:Inf,downstream in operon
III	.	gene	12611983	12627532	.	-	.	ID=OP473.1;Name=Gene:WBGene00033256;Parent=OP473;Note=SL1:0.233221913686099,SL2:0,SL2:SL1-ratio:0,upstream in operon
III	.	operon	12666282	12682475	.	+	.	ID=OP474;Name=OP474;size=2;genes=Gene:WBGene00270507,Gene:WBGene00033261
III	.	gene	12666282	12666736	.	+	.	ID=OP474.1;Name=Gene:WBGene00270507;Parent=OP474;Note=SL1:0.407116877272981,SL2:0,SL2:SL1-ratio:0,upstream in operon
III	.	gene	12666832	12682475	.	+	.	ID=OP474.2;Name=Gene:WBGene00033261;Parent=OP474;Note=SL1:0.0641413079195209,SL2:0.168190091834467,SL2:SL1-ratio:2.62218057738232,downstream in operon
III	.	operon	12743414	12757318	.	+	.	ID=OP475;Name=OP475;size=2;genes=Gene:WBGene00033272,Gene:WBGene00040081
III	.	gene	12743414	12744904	.	+	.	ID=OP475.1;Name=Gene:WBGene00033272;Parent=OP475;Note=SL1:0,SL2:0,SL2:SL1-ratio:NaN,upstream in operon
III	.	gene	12754641	12757318	.	+	.	ID=OP475.2;Name=Gene:WBGene00040081;Parent=OP475;Note=SL1:0,SL2:0.100225561027353,SL2:SL1-ratio:Inf,downstream in operon
III	.	operon	12856802	12888006	.	-	.	ID=OP476;Name=OP476;size=2;genes=Gene:WBGene00040069,Gene:WBGene00040068
III	.	gene	12856802	12871061	.	-	.	ID=OP476.2;Name=Gene:WBGene00040069;Parent=OP476;Note=SL1:0,SL2:0.128282615839042,SL2:SL1-ratio:Inf,downstream in operon
III	.	gene	12873175	12888006	.	-	.	ID=OP476.1;Name=Gene:WBGene00040068;Parent=OP476;Note=SL1:0.233827243607501,SL2:0,SL2:SL1-ratio:0,upstream in operon
III	.	operon	12991492	13003262	.	-	.	ID=OP477;Name=OP477;size=2;genes=Gene:WBGene00040051,Gene:WBGene00040050
III	.	gene	12991492	13000532	.	-	.	ID=OP477.2;Name=Gene:WBGene00040051;Parent=OP477;Note=SL1:0,SL2:0.0641413079195209,SL2:SL1-ratio:Inf,downstream in operon
III	.	gene	13000638	13003262	.	-	.	ID=OP477.1;Name=Gene:WBGene00040050;Parent=OP477;Note=SL1:0.244021596291013,SL2:0.182475235333175,SL2:SL1-ratio:0.747783139306903,upstream in operon
III	.	operon	13124690	13145720	.	+	.	ID=OP478;Name=OP478;size=2;genes=Gene:WBGene00040028,Gene:WBGene00040027
III	.	gene	13124690	13139013	.	+	.	ID=OP478.1;Name=Gene:WBGene00040028;Parent=OP478;Note=SL1:0.124936875154489,SL2:0,SL2:SL1-ratio:0,upstream in operon
III	.	gene	13139272	13145720	.	+	.	ID=OP478.2;Name=Gene:WBGene00040027;Parent=OP478;Note=SL1:0,SL2:0.0780772231641909,SL2:SL1-ratio:Inf,downstream in operon
III	.	operon	13155295	13165992	.	+	.	ID=OP479;Name=OP479;size=3;genes=Gene:WBGene00040024,Gene:WBGene00040023,Gene:WBGene00040022
III	.	gene	13155295	13157003	.	+	.	ID=OP479.1;Name=Gene:WBGene00040024;Parent=OP479;Note=SL1:0.700514794312044,SL2:0,SL2:SL1-ratio:0,upstream in operon
III	.	gene	13158328	13161133	.	+	.	ID=OP479.2;Name=Gene:WBGene00040023;Parent=OP479;Note=SL1:0,SL2:0.131904256301684,SL2:SL1-ratio:Inf,downstream in operon
III	.	gene	13161234	13165992	.	+	.	ID=OP479.3;Name=Gene:WBGene00040022;Parent=OP479;Note=SL1:0,SL2:0.0989160287675782,SL2:SL1-ratio:Inf,downstream in operon
III	.	operon	13401809	13420465	.	-	.	ID=OP480;Name=OP480;size=2;genes=Gene:WBGene00042436,Gene:WBGene00186054
III	.	gene	13401809	13404929	.	-	.	ID=OP480.2;Name=Gene:WBGene00042436;Parent=OP480;Note=SL1:0,SL2:0.0698370742958921,SL2:SL1-ratio:Inf,downstream in operon
III	.	gene	13420393	13420465	.	-	.	ID=OP480.1;Name=Gene:WBGene00186054;Parent=OP480;Note=SL1:0,SL2:0,SL2:SL1-ratio:NaN,upstream in operon
III	.	operon	13612418	13633083	.	-	.	ID=OP481;Name=OP481;size=2;genes=Gene:WBGene00041449,Gene:WBGene00041448
III	.	gene	13612418	13626242	.	-	.	ID=OP481.2;Name=Gene:WBGene00041449;Parent=OP481;Note=SL1:0,SL2:0.0669286283036734,SL2:SL1-ratio:Inf,downstream in operon
III	.	gene	13626363	13633083	.	-	.	ID=OP481.1;Name=Gene:WBGene00041448;Parent=OP481;Note=SL1:0.150676876319302,SL2:0,SL2:SL1-ratio:0,upstream in operon
III	.	operon	13855346	13861223	.	-	.	ID=OP482;Name=OP482;size=2;genes=Gene:WBGene00041420,Gene:WBGene00041419
III	.	gene	13855346	13857511	.	-	.	ID=OP482.2;Name=Gene:WBGene00041420;Parent=OP482;Note=SL1:0,SL2:0.0669286283036734,SL2:SL1-ratio:Inf,downstream in operon
III	.	gene	13857611	13861223	.	-	.	ID=OP482.1;Name=Gene:WBGene00041419;Parent=OP482;Note=SL1:0.106254964099104,SL2:0.116591293311848,SL2:SL1-ratio:1.09727855352813,upstream in operon
III	.	operon	13861330	13864370	.	-	.	ID=OP483;Name=OP483;size=2;genes=Gene:WBGene00041418,Gene:WBGene00270504
III	.	gene	13861330	13863746	.	-	.	ID=OP483.2;Name=Gene:WBGene00041418;Parent=OP483;Note=SL1:0.124936875154489,SL2:0.610507686096693,SL2:SL1-ratio:4.88652917997011,downstream in operon
III	.	gene	13863948	13864370	.	-	.	ID=OP483.1;Name=Gene:WBGene00270504;Parent=OP483;Note=SL1:0.258058952605398,SL2:0.140102958862409,SL2:SL1-ratio:0.542910670015166,upstream in operon
III	.	operon	13958121	13972370	.	-	.	ID=OP484;Name=OP484;size=2;genes=Gene:WBGene00041403,Gene:WBGene00041402
III	.	gene	13958121	13964716	.	-	.	ID=OP484.2;Name=Gene:WBGene00041403;Parent=OP484;Note=SL1:0,SL2:0.12095459101771,SL2:SL1-ratio:Inf,downstream in operon
III	.	gene	13964749	13972370	.	-	.	ID=OP484.1;Name=Gene:WBGene00041402;Parent=OP484;Note=SL1:0.181967474610989,SL2:0,SL2:SL1-ratio:0,upstream in operon
III	.	operon	13980157	13997679	.	+	.	ID=OP485;Name=OP485;size=2;genes=Gene:WBGene00041400,Gene:WBGene00041399
III	.	gene	13980157	13987348	.	+	.	ID=OP485.1;Name=Gene:WBGene00041400;Parent=OP485;Note=SL1:0.233827243607501,SL2:0,SL2:SL1-ratio:0,upstream in operon
III	.	gene	13988183	13997679	.	+	.	ID=OP485.2;Name=Gene:WBGene00041399;Parent=OP485;Note=SL1:0,SL2:0.114191718813602,SL2:SL1-ratio:Inf,downstream in operon
III	.	operon	14147244	14153606	.	+	.	ID=OP486;Name=OP486;size=2;genes=Gene:WBGene00041372,Gene:WBGene00041371
III	.	gene	14147244	14150739	.	+	.	ID=OP486.1;Name=Gene:WBGene00041372;Parent=OP486;Note=SL1:0.280205917724818,SL2:0,SL2:SL1-ratio:0,upstream in operon
III	.	gene	14150883	14153606	.	+	.	ID=OP486.2;Name=Gene:WBGene00041371;Parent=OP486;Note=SL1:0,SL2:0.280205917724818,SL2:SL1-ratio:Inf,downstream in operon
III	.	operon	14226071	14233256	.	+	.	ID=OP487;Name=OP487;size=2;genes=Gene:WBGene00023972,Gene:WBGene00023973
III	.	gene	14226071	14231347	.	+	.	ID=OP487.1;Name=Gene:WBGene00023972;Parent=OP487;Note=SL1:0.349870529951938,SL2:0,SL2:SL1-ratio:0,upstream in operon
III	.	gene	14231990	14233256	.	+	.	ID=OP487.2;Name=Gene:WBGene00023973;Parent=OP487;Note=SL1:0,SL2:0.139674148591784,SL2:SL1-ratio:Inf,downstream in operon
III	.	operon	14267021	14274939	.	+	.	ID=OP488;Name=OP488;size=3;genes=Gene:WBGene00087517,Gene:WBGene00035605,Gene:WBGene00035606
III	.	gene	14267021	14271822	.	+	.	ID=OP488.1;Name=Gene:WBGene00087517;Parent=OP488;Note=SL1:0,SL2:0,SL2:SL1-ratio:NaN,upstream in operon
III	.	gene	14271919	14273394	.	+	.	ID=OP488.2;Name=Gene:WBGene00035605;Parent=OP488;Note=SL1:0,SL2:0.186824203991853,SL2:SL1-ratio:Inf,downstream in operon
III	.	gene	14273549	14274939	.	+	.	ID=OP488.3;Name=Gene:WBGene00035606;Parent=OP488;Note=SL1:0.101552429959059,SL2:0.219556421915417,SL2:SL1-ratio:2.1620006729916,downstream in operon
III	.	operon	14327172	14330289	.	-	.	ID=OP489;Name=OP489;size=2;genes=Gene:WBGene00035615,Gene:WBGene00035616
III	.	gene	14327172	14328285	.	-	.	ID=OP489.2;Name=Gene:WBGene00035615;Parent=OP489;Note=SL1:0,SL2:0.0970580162350885,SL2:SL1-ratio:Inf,downstream in operon
III	.	gene	14328333	14330289	.	-	.	ID=OP489.1;Name=Gene:WBGene00035616;Parent=OP489;Note=SL1:0.839305500461205,SL2:0.0970580162350885,SL2:SL1-ratio:0.115640867576531,upstream in operon
III	.	operon	14423026	14432150	.	+	.	ID=OP490;Name=OP490;size=2;genes=Gene:WBGene00035633,Gene:WBGene00035634
III	.	gene	14423026	14428051	.	+	.	ID=OP490.1;Name=Gene:WBGene00035633;Parent=OP490;Note=SL1:0.140102958862409,SL2:0.0641413079195209,SL2:SL1-ratio:0.457815512536836,upstream in operon
III	.	gene	14428284	14432150	.	+	.	ID=OP490.2;Name=Gene:WBGene00035634;Parent=OP490;Note=SL1:0.0698370742958921,SL2:0.20482939664021,SL2:SL1-ratio:2.93296073332583,downstream in operon
III	.	operon	14493562	14497197	.	-	.	ID=OP491;Name=OP491;size=2;genes=Gene:WBGene00035645,Gene:WBGene00035646
III	.	gene	14493562	14495534	.	-	.	ID=OP491.2;Name=Gene:WBGene00035645;Parent=OP491;Note=SL1:0,SL2:0.0970580162350885,SL2:SL1-ratio:Inf,downstream in operon
III	.	gene	14495628	14497197	.	-	.	ID=OP491.1;Name=Gene:WBGene00035646;Parent=OP491;Note=SL1:0.138651195553819,SL2:0.0757562414733226,SL2:SL1-ratio:0.546380008991102,upstream in operon
III	.	operon	14561519	14577142	.	+	.	ID=OP492;Name=OP492;size=2;genes=Gene:WBGene00042327,Gene:WBGene00042333
III	.	gene	14561519	14563744	.	+	.	ID=OP492.1;Name=Gene:WBGene00042327;Parent=OP492;Note=SL1:0,SL2:0,SL2:SL1-ratio:NaN,upstream in operon
III	.	gene	14576064	14577142	.	+	.	ID=OP492.2;Name=Gene:WBGene00042333;Parent=OP492;Note=SL1:0,SL2:0.123841133065082,SL2:SL1-ratio:Inf,downstream in operon
III	.	operon	14566008	14570446	.	-	.	ID=OP493;Name=OP493;size=2;genes=Gene:WBGene00042329,Gene:WBGene00042330
III	.	gene	14566008	14568099	.	-	.	ID=OP493.2;Name=Gene:WBGene00042329;Parent=OP493;Note=SL1:0,SL2:0.0698370742958921,SL2:SL1-ratio:Inf,downstream in operon
III	.	gene	14568141	14570446	.	-	.	ID=OP493.1;Name=Gene:WBGene00042330;Parent=OP493;Note=SL1:1.12691141934165,SL2:0,SL2:SL1-ratio:0,upstream in operon
IV	.	operon	38731	55205	.	+	.	ID=OP494;Name=OP494;size=2;genes=Gene:WBGene00023741,Gene:WBGene00023742
IV	.	gene	38731	41034	.	+	.	ID=OP494.1;Name=Gene:WBGene00023741;Parent=OP494;Note=SL1:0.272104841381445,SL2:0,SL2:SL1-ratio:0,upstream in operon
IV	.	gene	41037	55205	.	+	.	ID=OP494.2;Name=Gene:WBGene00023742;Parent=OP494;Note=SL1:0,SL2:0.0669286283036734,SL2:SL1-ratio:Inf,downstream in operon
IV	.	operon	367606	370062	.	+	.	ID=OP495;Name=OP495;size=2;genes=Gene:WBGene00023797,Gene:WBGene00023798
IV	.	gene	367606	369225	.	+	.	ID=OP495.1;Name=Gene:WBGene00023797;Parent=OP495;Note=SL1:0.423305798956516,SL2:0.0641413079195209,SL2:SL1-ratio:0.151524756045475,upstream in operon
IV	.	gene	369313	370062	.	+	.	ID=OP495.2;Name=Gene:WBGene00023798;Parent=OP495;Note=SL1:0,SL2:0.163378728275602,SL2:SL1-ratio:Inf,downstream in operon
IV	.	operon	386876	393144	.	+	.	ID=OP496;Name=OP496;size=2;genes=Gene:WBGene00023805,Gene:WBGene00023806
IV	.	gene	386876	389512	.	+	.	ID=OP496.1;Name=Gene:WBGene00023805;Parent=OP496;Note=SL1:0,SL2:0,SL2:SL1-ratio:NaN,upstream in operon
IV	.	gene	389605	393144	.	+	.	ID=OP496.2;Name=Gene:WBGene00023806;Parent=OP496;Note=SL1:0,SL2:0.0980412005957274,SL2:SL1-ratio:Inf,downstream in operon
IV	.	operon	399918	405811	.	+	.	ID=OP497;Name=OP497;size=3;genes=Gene:WBGene00023809,Gene:WBGene00023810,Gene:WBGene00023811
IV	.	gene	399918	401266	.	+	.	ID=OP497.1;Name=Gene:WBGene00023809;Parent=OP497;Note=SL1:1.20565035126165,SL2:0.16340481894053,SL2:SL1-ratio:0.135532510540503,upstream in operon
IV	.	gene	401357	402557	.	+	.	ID=OP497.2;Name=Gene:WBGene00023810;Parent=OP497;Note=SL1:0,SL2:0.258979185154187,SL2:SL1-ratio:Inf,downstream in operon
IV	.	gene	402668	405811	.	+	.	ID=OP497.3;Name=Gene:WBGene00023811;Parent=OP497;Note=SL1:0,SL2:0.247675391115794,SL2:SL1-ratio:Inf,downstream in operon
IV	.	operon	412736	418703	.	+	.	ID=OP498;Name=OP498;size=2;genes=Gene:WBGene00023817,Gene:WBGene00023818
IV	.	gene	412736	416256	.	+	.	ID=OP498.1;Name=Gene:WBGene00023817;Parent=OP498;Note=SL1:0.240335023803056,SL2:0,SL2:SL1-ratio:0,upstream in operon
IV	.	gene	416818	418703	.	+	.	ID=OP498.2;Name=Gene:WBGene00023818;Parent=OP498;Note=SL1:0,SL2:0.0989160287675782,SL2:SL1-ratio:Inf,downstream in operon
IV	.	operon	504017	509277	.	+	.	ID=OP499;Name=OP499;size=2;genes=Gene:WBGene00023842,Gene:WBGene00023843
IV	.	gene	504017	506362	.	+	.	ID=OP499.1;Name=Gene:WBGene00023842;Parent=OP499;Note=SL1:5.79730499763534,SL2:0,SL2:SL1-ratio:0,upstream in operon
IV	.	gene	506508	509277	.	+	.	ID=OP499.2;Name=Gene:WBGene00023843;Parent=OP499;Note=SL1:0.0970580162350885,SL2:0.341725083536469,SL2:SL1-ratio:3.52083317578593,downstream in operon
IV	.	operon	802954	804051	.	+	.	ID=OP500;Name=OP500;size=2;genes=Gene:WBGene00087640,Gene:WBGene00087641
IV	.	gene	802954	803533	.	+	.	ID=OP500.1;Name=Gene:WBGene00087640;Parent=OP500;Note=SL1:0,SL2:0,SL2:SL1-ratio:NaN,upstream in operon
IV	.	gene	803742	804051	.	+	.	ID=OP500.2;Name=Gene:WBGene00087641;Parent=OP500;Note=SL1:0,SL2:0.140102958862409,SL2:SL1-ratio:Inf,downstream in operon
IV	.	operon	809451	823873	.	+	.	ID=OP501;Name=OP501;size=2;genes=Gene:WBGene00034417,Gene:WBGene00034418
IV	.	gene	809451	817791	.	+	.	ID=OP501.1;Name=Gene:WBGene00034417;Parent=OP501;Note=SL1:0,SL2:0,SL2:SL1-ratio:NaN,upstream in operon
IV	.	gene	817894	823873	.	+	.	ID=OP501.2;Name=Gene:WBGene00034418;Parent=OP501;Note=SL1:0,SL2:0.304579986930373,SL2:SL1-ratio:Inf,downstream in operon
IV	.	operon	1091153	1103425	.	+	.	ID=OP502;Name=OP502;size=2;genes=Gene:WBGene00034439,Gene:WBGene00034440
IV	.	gene	1091153	1099026	.	+	.	ID=OP502.1;Name=Gene:WBGene00034439;Parent=OP502;Note=SL1:0.124936875154489,SL2:0,SL2:SL1-ratio:0,upstream in operon
IV	.	gene	1099363	1103425	.	+	.	ID=OP502.2;Name=Gene:WBGene00034440;Parent=OP502;Note=SL1:0,SL2:0.112935953802218,SL2:SL1-ratio:Inf,downstream in operon
IV	.	operon	2165979	2171526	.	+	.	ID=OP503;Name=OP503;size=2;genes=Gene:WBGene00271569,Gene:WBGene00040325
IV	.	gene	2165979	2168451	.	+	.	ID=OP503.1;Name=Gene:WBGene00271569;Parent=OP503;Note=SL1:0,SL2:0,SL2:SL1-ratio:NaN,upstream in operon
IV	.	gene	2169742	2171526	.	+	.	ID=OP503.2;Name=Gene:WBGene00040325;Parent=OP503;Note=SL1:0,SL2:0.0947965559755719,SL2:SL1-ratio:Inf,downstream in operon
IV	.	operon	2571937	2584829	.	-	.	ID=OP504;Name=OP504;size=2;genes=Gene:WBGene00038123,Gene:WBGene00038124
IV	.	gene	2571937	2578234	.	-	.	ID=OP504.2;Name=Gene:WBGene00038123;Parent=OP504;Note=SL1:0,SL2:0.200012853882509,SL2:SL1-ratio:Inf,downstream in operon
IV	.	gene	2578550	2584829	.	-	.	ID=OP504.1;Name=Gene:WBGene00038124;Parent=OP504;Note=SL1:0.16340481894053,SL2:0,SL2:SL1-ratio:0,upstream in operon
IV	.	operon	2974828	2983758	.	+	.	ID=OP505;Name=OP505;size=2;genes=Gene:WBGene00040945,Gene:WBGene00040946
IV	.	gene	2974828	2977993	.	+	.	ID=OP505.1;Name=Gene:WBGene00040945;Parent=OP505;Note=SL1:11.8465495975594,SL2:0.0823301153334658,SL2:SL1-ratio:0.00694971262775341,upstream in operon
IV	.	gene	2978332	2983758	.	+	.	ID=OP505.2;Name=Gene:WBGene00040946;Parent=OP505;Note=SL1:0,SL2:0.0896373259353364,SL2:SL1-ratio:Inf,downstream in operon
IV	.	operon	3078077	3081420	.	-	.	ID=OP506;Name=OP506;size=2;genes=Gene:WBGene00040958,Gene:WBGene00087968
IV	.	gene	3078077	3080237	.	-	.	ID=OP506.2;Name=Gene:WBGene00040958;Parent=OP506;Note=SL1:0,SL2:0.0757562414733226,SL2:SL1-ratio:Inf,downstream in operon
IV	.	gene	3080439	3081420	.	-	.	ID=OP506.1;Name=Gene:WBGene00087968;Parent=OP506;Note=SL1:0,SL2:0,SL2:SL1-ratio:NaN,upstream in operon
IV	.	operon	3129322	3132299	.	+	.	ID=OP507;Name=OP507;size=2;genes=Gene:WBGene00040965,Gene:WBGene00040966
IV	.	gene	3129322	3130106	.	+	.	ID=OP507.1;Name=Gene:WBGene00040965;Parent=OP507;Note=SL1:16.2944757932505,SL2:0.280205917724818,SL2:SL1-ratio:0.0171963750954716,upstream in operon
IV	.	gene	3130220	3132299	.	+	.	ID=OP507.2;Name=Gene:WBGene00040966;Parent=OP507;Note=SL1:0.0825550263173495,SL2:0.23239871221385,SL2:SL1-ratio:2.81507647178848,downstream in operon
IV	.	operon	3285219	3298492	.	-	.	ID=OP508;Name=OP508;size=2;genes=Gene:WBGene00032740,Gene:WBGene00032741
IV	.	gene	3285219	3292914	.	-	.	ID=OP508.2;Name=Gene:WBGene00032740;Parent=OP508;Note=SL1:0,SL2:0.0989160287675782,SL2:SL1-ratio:Inf,downstream in operon
IV	.	gene	3293272	3298492	.	-	.	ID=OP508.1;Name=Gene:WBGene00032741;Parent=OP508;Note=SL1:0.253579045029303,SL2:0.315480855640923,SL2:SL1-ratio:1.24411248415447,upstream in operon
IV	.	operon	3299061	3303114	.	-	.	ID=OP509;Name=OP509;size=2;genes=Gene:WBGene00032742,Gene:WBGene00032743
IV	.	gene	3299061	3301020	.	-	.	ID=OP509.2;Name=Gene:WBGene00032742;Parent=OP509;Note=SL1:0,SL2:0.141430445304796,SL2:SL1-ratio:Inf,downstream in operon
IV	.	gene	3301028	3303114	.	-	.	ID=OP509.1;Name=Gene:WBGene00032743;Parent=OP509;Note=SL1:0,SL2:0,SL2:SL1-ratio:NaN,upstream in operon
IV	.	operon	3726121	3736234	.	+	.	ID=OP510;Name=OP510;size=2;genes=Gene:WBGene00035357,Gene:WBGene00035358
IV	.	gene	3726121	3731781	.	+	.	ID=OP510.1;Name=Gene:WBGene00035357;Parent=OP510;Note=SL1:0,SL2:0,SL2:SL1-ratio:NaN,upstream in operon
IV	.	gene	3732167	3736234	.	+	.	ID=OP510.2;Name=Gene:WBGene00035358;Parent=OP510;Note=SL1:0,SL2:0.203104859918118,SL2:SL1-ratio:Inf,downstream in operon
IV	.	operon	3945502	3951885	.	+	.	ID=OP511;Name=OP511;size=2;genes=Gene:WBGene00035381,Gene:WBGene00035383
IV	.	gene	3945502	3948705	.	+	.	ID=OP511.1;Name=Gene:WBGene00035381;Parent=OP511;Note=SL1:0.0871310237787269,SL2:0,SL2:SL1-ratio:0,upstream in operon
IV	.	gene	3949448	3951885	.	+	.	ID=OP511.2;Name=Gene:WBGene00035383;Parent=OP511;Note=SL1:0.116680676509468,SL2:0.308536897694319,SL2:SL1-ratio:2.64428444301387,downstream in operon
IV	.	operon	3956019	3958965	.	+	.	ID=OP512;Name=OP512;size=2;genes=Gene:WBGene00271143,Gene:WBGene00087690
IV	.	gene	3956019	3956853	.	+	.	ID=OP512.1;Name=Gene:WBGene00271143;Parent=OP512;Note=SL1:0,SL2:0,SL2:SL1-ratio:NaN,upstream in operon
IV	.	gene	3957718	3958965	.	+	.	ID=OP512.2;Name=Gene:WBGene00087690;Parent=OP512;Note=SL1:0,SL2:0.140102958862409,SL2:SL1-ratio:Inf,downstream in operon
IV	.	operon	4419541	4422444	.	+	.	ID=OP513;Name=OP513;size=2;genes=Gene:WBGene00040461,Gene:WBGene00040460
IV	.	gene	4419541	4419954	.	+	.	ID=OP513.1;Name=Gene:WBGene00040461;Parent=OP513;Note=SL1:0.400898430114364,SL2:0.140102958862409,SL2:SL1-ratio:0.349472455710145,upstream in operon
IV	.	gene	4420071	4422444	.	+	.	ID=OP513.2;Name=Gene:WBGene00040460;Parent=OP513;Note=SL1:0.140102958862409,SL2:0.359384684928673,SL2:SL1-ratio:2.56514700222438,downstream in operon
IV	.	operon	4627832	4643970	.	-	.	ID=OP514;Name=OP514;size=2;genes=Gene:WBGene00040435,Gene:WBGene00040433
IV	.	gene	4627832	4632354	.	-	.	ID=OP514.2;Name=Gene:WBGene00040435;Parent=OP514;Note=SL1:0,SL2:0.140102958862409,SL2:SL1-ratio:Inf,downstream in operon
IV	.	gene	4633536	4643970	.	-	.	ID=OP514.1;Name=Gene:WBGene00040433;Parent=OP514;Note=SL1:0.124066571550769,SL2:0,SL2:SL1-ratio:0,upstream in operon
IV	.	operon	4729582	4736471	.	-	.	ID=OP515;Name=OP515;size=2;genes=Gene:WBGene00040425,Gene:WBGene00040424
IV	.	gene	4729582	4731615	.	-	.	ID=OP515.2;Name=Gene:WBGene00040425;Parent=OP515;Note=SL1:0,SL2:0.123841133065082,SL2:SL1-ratio:Inf,downstream in operon
IV	.	gene	4731734	4736471	.	-	.	ID=OP515.1;Name=Gene:WBGene00040424;Parent=OP515;Note=SL1:0.385767063629286,SL2:0,SL2:SL1-ratio:0,upstream in operon
IV	.	operon	4805485	4820275	.	-	.	ID=OP516;Name=OP516;size=2;genes=Gene:WBGene00040407,Gene:WBGene00040402
IV	.	gene	4805485	4806864	.	-	.	ID=OP516.2;Name=Gene:WBGene00040407;Parent=OP516;Note=SL1:0.434763030576501,SL2:2.12498532122584,SL2:SL1-ratio:4.88768632974172,downstream in operon
IV	.	gene	4819196	4820275	.	-	.	ID=OP516.1;Name=Gene:WBGene00040402;Parent=OP516;Note=SL1:0,SL2:0,SL2:SL1-ratio:NaN,upstream in operon
IV	.	operon	4838538	4841610	.	-	.	ID=OP517;Name=OP517;size=2;genes=Gene:WBGene00040397,Gene:WBGene00040396
IV	.	gene	4838538	4839421	.	-	.	ID=OP517.2;Name=Gene:WBGene00040397;Parent=OP517;Note=SL1:0.116591293311848,SL2:0.259347565133918,SL2:SL1-ratio:2.2244162301231,downstream in operon
IV	.	gene	4839639	4841610	.	-	.	ID=OP517.1;Name=Gene:WBGene00040396;Parent=OP517;Note=SL1:0.523037365290907,SL2:0,SL2:SL1-ratio:0,upstream in operon
IV	.	operon	5066478	5091328	.	-	.	ID=OP518;Name=OP518;size=2;genes=Gene:WBGene00040381,Gene:WBGene00040385
IV	.	gene	5066478	5072219	.	-	.	ID=OP518.2;Name=Gene:WBGene00040381;Parent=OP518;Note=SL1:0,SL2:0.280205917724818,SL2:SL1-ratio:Inf,downstream in operon
IV	.	gene	5090985	5091328	.	-	.	ID=OP518.1;Name=Gene:WBGene00040385;Parent=OP518;Note=SL1:0,SL2:0,SL2:SL1-ratio:NaN,upstream in operon
IV	.	operon	5273505	5275846	.	+	.	ID=OP519;Name=OP519;size=2;genes=Gene:WBGene00039155,Gene:WBGene00039154
IV	.	gene	5273505	5274400	.	+	.	ID=OP519.1;Name=Gene:WBGene00039155;Parent=OP519;Note=SL1:0.116591293311848,SL2:0,SL2:SL1-ratio:0,upstream in operon
IV	.	gene	5274487	5275846	.	+	.	ID=OP519.2;Name=Gene:WBGene00039154;Parent=OP519;Note=SL1:0,SL2:0.0861425320158195,SL2:SL1-ratio:Inf,downstream in operon
IV	.	operon	5276434	5278307	.	+	.	ID=OP520;Name=OP520;size=2;genes=Gene:WBGene00039153,Gene:WBGene00270557
IV	.	gene	5276434	5277537	.	+	.	ID=OP520.1;Name=Gene:WBGene00039153;Parent=OP520;Note=SL1:0,SL2:0,SL2:SL1-ratio:NaN,upstream in operon
IV	.	gene	5277618	5278307	.	+	.	ID=OP520.2;Name=Gene:WBGene00270557;Parent=OP520;Note=SL1:0,SL2:0.100225561027353,SL2:SL1-ratio:Inf,downstream in operon
IV	.	operon	5500799	5509706	.	+	.	ID=OP521;Name=OP521;size=3;genes=Gene:WBGene00087834,Gene:WBGene00271150,Gene:WBGene00039123
IV	.	gene	5500799	5505208	.	+	.	ID=OP521.1;Name=Gene:WBGene00087834;Parent=OP521;Note=SL1:0,SL2:0,SL2:SL1-ratio:NaN,upstream in operon
IV	.	gene	5508474	5508978	.	+	.	ID=OP521.2;Name=Gene:WBGene00271150;Parent=OP521;Note=SL1:0.12095459101771,SL2:0.982037501317874,SL2:SL1-ratio:8.11905933503662,downstream in operon
IV	.	gene	5508955	5509706	.	+	.	ID=OP521.3;Name=Gene:WBGene00039123;Parent=OP521;Note=SL1:0.12095459101771,SL2:0.982037501317874,SL2:SL1-ratio:8.11905933503662,downstream in operon
IV	.	operon	5829236	5836789	.	+	.	ID=OP522;Name=OP522;size=2;genes=Gene:WBGene00039075,Gene:WBGene00039074
IV	.	gene	5829236	5832751	.	+	.	ID=OP522.1;Name=Gene:WBGene00039075;Parent=OP522;Note=SL1:0.107869926755779,SL2:0,SL2:SL1-ratio:0,upstream in operon
IV	.	gene	5833516	5836789	.	+	.	ID=OP522.2;Name=Gene:WBGene00039074;Parent=OP522;Note=SL1:0,SL2:0.106254964099104,SL2:SL1-ratio:Inf,downstream in operon
IV	.	operon	5837191	5862597	.	+	.	ID=OP523;Name=OP523;size=3;genes=Gene:WBGene00039073,Gene:WBGene00271152,Gene:WBGene00039067
IV	.	gene	5837191	5844568	.	+	.	ID=OP523.1;Name=Gene:WBGene00039073;Parent=OP523;Note=SL1:0.0916664387005164,SL2:0,SL2:SL1-ratio:0,upstream in operon
IV	.	gene	5860795	5861884	.	+	.	ID=OP523.2;Name=Gene:WBGene00271152;Parent=OP523;Note=SL1:0,SL2:0.105058970450411,SL2:SL1-ratio:Inf,downstream in operon
IV	.	gene	5862048	5862597	.	+	.	ID=OP523.3;Name=Gene:WBGene00039067;Parent=OP523;Note=SL1:0,SL2:0.156030050391529,SL2:SL1-ratio:Inf,downstream in operon
IV	.	operon	6019609	6037650	.	+	.	ID=OP524;Name=OP524;size=2;genes=Gene:WBGene00271514,Gene:WBGene00039050
IV	.	gene	6019609	6026078	.	+	.	ID=OP524.1;Name=Gene:WBGene00271514;Parent=OP524;Note=SL1:0.140102958862409,SL2:0.0947965559755719,SL2:SL1-ratio:0.67662065630369,upstream in operon
IV	.	gene	6029460	6037650	.	+	.	ID=OP524.2;Name=Gene:WBGene00039050;Parent=OP524;Note=SL1:0.168558629969388,SL2:0.366032394436519,SL2:SL1-ratio:2.17154348313696,downstream in operon
IV	.	operon	6503796	6507298	.	+	.	ID=OP525;Name=OP525;size=2;genes=Gene:WBGene00031035,Gene:WBGene00031036
IV	.	gene	6503796	6504692	.	+	.	ID=OP525.1;Name=Gene:WBGene00031035;Parent=OP525;Note=SL1:21.0845305331372,SL2:0.0757562414733226,SL2:SL1-ratio:0.00359297738947809,upstream in operon
IV	.	gene	6504802	6507298	.	+	.	ID=OP525.2;Name=Gene:WBGene00031036;Parent=OP525;Note=SL1:0,SL2:0.0970580162350885,SL2:SL1-ratio:Inf,downstream in operon
IV	.	operon	6835408	6842276	.	+	.	ID=OP526;Name=OP526;size=2;genes=Gene:WBGene00027914,Gene:WBGene00027913
IV	.	gene	6835408	6839782	.	+	.	ID=OP526.1;Name=Gene:WBGene00027914;Parent=OP526;Note=SL1:0.106254964099104,SL2:0,SL2:SL1-ratio:0,upstream in operon
IV	.	gene	6840329	6842276	.	+	.	ID=OP526.2;Name=Gene:WBGene00027913;Parent=OP526;Note=SL1:0.11661095684305,SL2:0.270257399129443,SL2:SL1-ratio:2.31759867551032,downstream in operon
IV	.	operon	7151786	7159066	.	-	.	ID=OP527;Name=OP527;size=2;genes=Gene:WBGene00027842,Gene:WBGene00027841
IV	.	gene	7151786	7153395	.	-	.	ID=OP527.2;Name=Gene:WBGene00027842;Parent=OP527;Note=SL1:0,SL2:0.139888389419196,SL2:SL1-ratio:Inf,downstream in operon
IV	.	gene	7153484	7159066	.	-	.	ID=OP527.1;Name=Gene:WBGene00027841;Parent=OP527;Note=SL1:0.105058970450411,SL2:0,SL2:SL1-ratio:0,upstream in operon
IV	.	operon	7241748	7248507	.	-	.	ID=OP528;Name=OP528;size=3;genes=Gene:WBGene00028374,Gene:WBGene00028373,Gene:WBGene00028372
IV	.	gene	7241748	7244372	.	-	.	ID=OP528.3;Name=Gene:WBGene00028374;Parent=OP528;Note=SL1:0,SL2:0.124066571550769,SL2:SL1-ratio:Inf,downstream in operon
IV	.	gene	7244468	7245537	.	-	.	ID=OP528.2;Name=Gene:WBGene00028373;Parent=OP528;Note=SL1:0.0789013821513455,SL2:0.191700107900887,SL2:SL1-ratio:2.42961660079889,downstream in operon
IV	.	gene	7245641	7248507	.	-	.	ID=OP528.1;Name=Gene:WBGene00028372;Parent=OP528;Note=SL1:0.407116877272981,SL2:0,SL2:SL1-ratio:0,upstream in operon
IV	.	operon	7265009	7268945	.	-	.	ID=OP529;Name=OP529;size=2;genes=Gene:WBGene00028368,Gene:WBGene00028367
IV	.	gene	7265009	7267926	.	-	.	ID=OP529.2;Name=Gene:WBGene00028368;Parent=OP529;Note=SL1:0,SL2:0.0825550263173495,SL2:SL1-ratio:Inf,downstream in operon
IV	.	gene	7268019	7268945	.	-	.	ID=OP529.1;Name=Gene:WBGene00028367;Parent=OP529;Note=SL1:0.395757005133355,SL2:0.0970580162350885,SL2:SL1-ratio:0.245246489578583,upstream in operon
IV	.	operon	7298541	7301731	.	+	.	ID=OP530;Name=OP530;size=2;genes=Gene:WBGene00028357,Gene:WBGene00028356
IV	.	gene	7298541	7299659	.	+	.	ID=OP530.1;Name=Gene:WBGene00028357;Parent=OP530;Note=SL1:10.4600919676386,SL2:0.0825550263173495,SL2:SL1-ratio:0.00789238054242332,upstream in operon
IV	.	gene	7299797	7301731	.	+	.	ID=OP530.2;Name=Gene:WBGene00028356;Parent=OP530;Note=SL1:0.0698370742958921,SL2:0.163940988528396,SL2:SL1-ratio:2.34747790025962,downstream in operon
IV	.	operon	7322497	7326828	.	+	.	ID=OP531;Name=OP531;size=2;genes=Gene:WBGene00028347,Gene:WBGene00028346
IV	.	gene	7322497	7324984	.	+	.	ID=OP531.1;Name=Gene:WBGene00028347;Parent=OP531;Note=SL1:0.0955444599049042,SL2:0.138940339731383,SL2:SL1-ratio:1.45419566837963,upstream in operon
IV	.	gene	7325080	7326828	.	+	.	ID=OP531.2;Name=Gene:WBGene00028346;Parent=OP531;Note=SL1:0,SL2:0.0698370742958921,SL2:SL1-ratio:Inf,downstream in operon
IV	.	operon	7490602	7492809	.	+	.	ID=OP532;Name=OP532;size=2;genes=Gene:WBGene00028298,Gene:WBGene00028297
IV	.	gene	7490602	7491237	.	+	.	ID=OP532.1;Name=Gene:WBGene00028298;Parent=OP532;Note=SL1:0.66691155356106,SL2:0,SL2:SL1-ratio:0,upstream in operon
IV	.	gene	7491303	7492809	.	+	.	ID=OP532.2;Name=Gene:WBGene00028297;Parent=OP532;Note=SL1:0,SL2:0.187718100206882,SL2:SL1-ratio:Inf,downstream in operon
IV	.	operon	7930271	7933960	.	+	.	ID=OP533;Name=OP533;size=3;genes=Gene:WBGene00028193,Gene:WBGene00028192,Gene:WBGene00087769
IV	.	gene	7930271	7931644	.	+	.	ID=OP533.1;Name=Gene:WBGene00028193;Parent=OP533;Note=SL1:1.16936060604291,SL2:0,SL2:SL1-ratio:0,upstream in operon
IV	.	gene	7931767	7932757	.	+	.	ID=OP533.2;Name=Gene:WBGene00028192;Parent=OP533;Note=SL1:0,SL2:0.264494324976169,SL2:SL1-ratio:Inf,downstream in operon
IV	.	gene	7932865	7933960	.	+	.	ID=OP533.3;Name=Gene:WBGene00087769;Parent=OP533;Note=SL1:0,SL2:0.123939866185593,SL2:SL1-ratio:Inf,downstream in operon
IV	.	operon	8028021	8038971	.	+	.	ID=OP534;Name=OP534;size=2;genes=Gene:WBGene00028166,Gene:WBGene00028165
IV	.	gene	8028021	8037962	.	+	.	ID=OP534.1;Name=Gene:WBGene00028166;Parent=OP534;Note=SL1:0,SL2:0,SL2:SL1-ratio:NaN,upstream in operon
IV	.	gene	8037996	8038971	.	+	.	ID=OP534.2;Name=Gene:WBGene00028165;Parent=OP534;Note=SL1:0,SL2:0.151976903968948,SL2:SL1-ratio:Inf,downstream in operon
IV	.	operon	8284105	8292533	.	-	.	ID=OP535;Name=OP535;size=2;genes=Gene:WBGene00087781,Gene:WBGene00028110
IV	.	gene	8284105	8285973	.	-	.	ID=OP535.2;Name=Gene:WBGene00087781;Parent=OP535;Note=SL1:0,SL2:0.140102958862409,SL2:SL1-ratio:Inf,downstream in operon
IV	.	gene	8286002	8292533	.	-	.	ID=OP535.1;Name=Gene:WBGene00028110;Parent=OP535;Note=SL1:0.10746389938018,SL2:0,SL2:SL1-ratio:0,upstream in operon
IV	.	operon	8461431	8464443	.	-	.	ID=OP536;Name=OP536;size=2;genes=Gene:WBGene00028400,Gene:WBGene00028401
IV	.	gene	8461431	8462850	.	-	.	ID=OP536.2;Name=Gene:WBGene00028400;Parent=OP536;Note=SL1:0,SL2:0.128282615839042,SL2:SL1-ratio:Inf,downstream in operon
IV	.	gene	8463192	8464443	.	-	.	ID=OP536.1;Name=Gene:WBGene00028401;Parent=OP536;Note=SL1:0.12182393707393,SL2:0,SL2:SL1-ratio:0,upstream in operon
IV	.	operon	8487806	8511151	.	-	.	ID=OP537;Name=OP537;size=3;genes=Gene:WBGene00028410,Gene:WBGene00028411,Gene:WBGene00028412
IV	.	gene	8487806	8489853	.	-	.	ID=OP537.3;Name=Gene:WBGene00028410;Parent=OP537;Note=SL1:0,SL2:0.246960483001051,SL2:SL1-ratio:Inf,downstream in operon
IV	.	gene	8489943	8493183	.	-	.	ID=OP537.2;Name=Gene:WBGene00028411;Parent=OP537;Note=SL1:0.11661095684305,SL2:0.280205917724818,SL2:SL1-ratio:2.40291243044987,downstream in operon
IV	.	gene	8494903	8511151	.	-	.	ID=OP537.1;Name=Gene:WBGene00028412;Parent=OP537;Note=SL1:0.12095459101771,SL2:0,SL2:SL1-ratio:0,upstream in operon
IV	.	operon	8631040	8637066	.	+	.	ID=OP538;Name=OP538;size=2;genes=Gene:WBGene00028439,Gene:WBGene00028440
IV	.	gene	8631040	8634792	.	+	.	ID=OP538.1;Name=Gene:WBGene00028439;Parent=OP538;Note=SL1:0.507158090058606,SL2:0,SL2:SL1-ratio:0,upstream in operon
IV	.	gene	8634900	8637066	.	+	.	ID=OP538.2;Name=Gene:WBGene00028440;Parent=OP538;Note=SL1:0,SL2:0.168190091834467,SL2:SL1-ratio:Inf,downstream in operon
IV	.	operon	8696530	8703197	.	+	.	ID=OP539;Name=OP539;size=2;genes=Gene:WBGene00028453,Gene:WBGene00028454
IV	.	gene	8696530	8700997	.	+	.	ID=OP539.1;Name=Gene:WBGene00028453;Parent=OP539;Note=SL1:0.222364890144928,SL2:0,SL2:SL1-ratio:0,upstream in operon
IV	.	gene	8701436	8703197	.	+	.	ID=OP539.2;Name=Gene:WBGene00028454;Parent=OP539;Note=SL1:0.0698370742958921,SL2:0.201976101971384,SL2:SL1-ratio:2.89210428712453,downstream in operon
IV	.	operon	8900348	8904403	.	+	.	ID=OP540;Name=OP540;size=2;genes=Gene:WBGene00028489,Gene:WBGene00028490
IV	.	gene	8900348	8902275	.	+	.	ID=OP540.1;Name=Gene:WBGene00028489;Parent=OP540;Note=SL1:0.974920537333599,SL2:0.140102958862409,SL2:SL1-ratio:0.143707054572457,upstream in operon
IV	.	gene	8902943	8904403	.	+	.	ID=OP540.2;Name=Gene:WBGene00028490;Parent=OP540;Note=SL1:0,SL2:0.141740347701336,SL2:SL1-ratio:Inf,downstream in operon
IV	.	operon	9099245	9102011	.	+	.	ID=OP541;Name=OP541;size=2;genes=Gene:WBGene00028530,Gene:WBGene00028531
IV	.	gene	9099245	9100257	.	+	.	ID=OP541.1;Name=Gene:WBGene00028530;Parent=OP541;Note=SL1:0.164912796688745,SL2:0.228383437627205,SL2:SL1-ratio:1.38487395892178,upstream in operon
IV	.	gene	9100354	9102011	.	+	.	ID=OP541.2;Name=Gene:WBGene00028531;Parent=OP541;Note=SL1:0.0698370742958921,SL2:0.266030115822247,SL2:SL1-ratio:3.80929640172362,downstream in operon
IV	.	operon	9104169	9107284	.	-	.	ID=OP542;Name=OP542;size=2;genes=Gene:WBGene00028533,Gene:WBGene00270617
IV	.	gene	9104169	9106120	.	-	.	ID=OP542.2;Name=Gene:WBGene00028533;Parent=OP542;Note=SL1:0,SL2:0.226102819444323,SL2:SL1-ratio:Inf,downstream in operon
IV	.	gene	9106291	9107284	.	-	.	ID=OP542.1;Name=Gene:WBGene00270617;Parent=OP542;Note=SL1:0.268596970085428,SL2:0,SL2:SL1-ratio:0,upstream in operon
IV	.	operon	9107713	9116680	.	+	.	ID=OP543;Name=OP543;size=2;genes=Gene:WBGene00028534,Gene:WBGene00028535
IV	.	gene	9107713	9110704	.	+	.	ID=OP543.1;Name=Gene:WBGene00028534;Parent=OP543;Note=SL1:0.334599555922401,SL2:0,SL2:SL1-ratio:0,upstream in operon
IV	.	gene	9110807	9116680	.	+	.	ID=OP543.2;Name=Gene:WBGene00028535;Parent=OP543;Note=SL1:0,SL2:0.0825550263173495,SL2:SL1-ratio:Inf,downstream in operon
IV	.	operon	9132161	9135757	.	+	.	ID=OP544;Name=OP544;size=2;genes=Gene:WBGene00028541,Gene:WBGene00028542
IV	.	gene	9132161	9134411	.	+	.	ID=OP544.1;Name=Gene:WBGene00028541;Parent=OP544;Note=SL1:1.86342961062784,SL2:0,SL2:SL1-ratio:0,upstream in operon
IV	.	gene	9134001	9135757	.	+	.	ID=OP544.2;Name=Gene:WBGene00028542;Parent=OP544;Note=SL1:0,SL2:0.1744783074105,SL2:SL1-ratio:Inf,downstream in operon
IV	.	operon	9145806	9151754	.	-	.	ID=OP545;Name=OP545;size=2;genes=Gene:WBGene00087712,Gene:WBGene00087711
IV	.	gene	9145806	9149306	.	-	.	ID=OP545.2;Name=Gene:WBGene00087712;Parent=OP545;Note=SL1:0.0970580162350885,SL2:0.282699182239153,SL2:SL1-ratio:2.91268246771513,downstream in operon
IV	.	gene	9149406	9151754	.	-	.	ID=OP545.1;Name=Gene:WBGene00087711;Parent=OP545;Note=SL1:0.0698370742958921,SL2:0.13875749068839,SL2:SL1-ratio:1.98687433698166,upstream in operon
IV	.	operon	9410195	9416843	.	-	.	ID=OP546;Name=OP546;size=3;genes=Gene:WBGene00026216,Gene:WBGene00026217,Gene:WBGene00026218
IV	.	gene	9410195	9411026	.	-	.	ID=OP546.3;Name=Gene:WBGene00026216;Parent=OP546;Note=SL1:0,SL2:0.0780772231641909,SL2:SL1-ratio:Inf,downstream in operon
IV	.	gene	9411085	9411966	.	-	.	ID=OP546.2;Name=Gene:WBGene00026217;Parent=OP546;Note=SL1:0,SL2:0.153560406167827,SL2:SL1-ratio:Inf,downstream in operon
IV	.	gene	9412067	9416843	.	-	.	ID=OP546.1;Name=Gene:WBGene00026218;Parent=OP546;Note=SL1:0.105058970450411,SL2:0,SL2:SL1-ratio:0,upstream in operon
IV	.	operon	9598244	9610732	.	-	.	ID=OP547;Name=OP547;size=2;genes=Gene:WBGene00026252,Gene:WBGene00250148
IV	.	gene	9598244	9610732	.	-	.	ID=OP547.2;Name=Gene:WBGene00026252;Parent=OP547;Note=SL1:0,SL2:0.128282615839042,SL2:SL1-ratio:Inf,downstream in operon
IV	.	gene	9605752	9605855	.	-	.	ID=OP547.1;Name=Gene:WBGene00250148;Parent=OP547;Note=SL1:0,SL2:0,SL2:SL1-ratio:NaN,upstream in operon
IV	.	operon	9640086	9645848	.	+	.	ID=OP548;Name=OP548;size=2;genes=Gene:WBGene00026261,Gene:WBGene00026262
IV	.	gene	9640086	9641738	.	+	.	ID=OP548.1;Name=Gene:WBGene00026261;Parent=OP548;Note=SL1:1.05598402944431,SL2:0,SL2:SL1-ratio:0,upstream in operon
IV	.	gene	9641836	9645848	.	+	.	ID=OP548.2;Name=Gene:WBGene00026262;Parent=OP548;Note=SL1:0.0641413079195209,SL2:0.17132758750839,SL2:SL1-ratio:2.6710959452738,downstream in operon
IV	.	operon	9681340	9684869	.	-	.	ID=OP549;Name=OP549;size=2;genes=Gene:WBGene00026270,Gene:WBGene00026271
IV	.	gene	9681340	9683558	.	-	.	ID=OP549.2;Name=Gene:WBGene00026270;Parent=OP549;Note=SL1:0,SL2:0.129279394813744,SL2:SL1-ratio:Inf,downstream in operon
IV	.	gene	9683643	9684869	.	-	.	ID=OP549.1;Name=Gene:WBGene00026271;Parent=OP549;Note=SL1:17.5284970279847,SL2:0.0641413079195209,SL2:SL1-ratio:0.00365925885243426,upstream in operon
IV	.	operon	9714479	9717871	.	+	.	ID=OP550;Name=OP550;size=2;genes=Gene:WBGene00026277,Gene:WBGene00026278
IV	.	gene	9714479	9715823	.	+	.	ID=OP550.1;Name=Gene:WBGene00026277;Parent=OP550;Note=SL1:0.341517244736956,SL2:0,SL2:SL1-ratio:0,upstream in operon
IV	.	gene	9715918	9717871	.	+	.	ID=OP550.2;Name=Gene:WBGene00026278;Parent=OP550;Note=SL1:0,SL2:0.165110052634699,SL2:SL1-ratio:Inf,downstream in operon
IV	.	operon	9732646	9740348	.	+	.	ID=OP551;Name=OP551;size=2;genes=Gene:WBGene00026284,Gene:WBGene00026285
IV	.	gene	9732646	9734904	.	+	.	ID=OP551.1;Name=Gene:WBGene00026284;Parent=OP551;Note=SL1:1.30645569685211,SL2:0.0641413079195209,SL2:SL1-ratio:0.0490956624660663,upstream in operon
IV	.	gene	9735008	9740348	.	+	.	ID=OP551.2;Name=Gene:WBGene00026285;Parent=OP551;Note=SL1:0,SL2:0.155575355512615,SL2:SL1-ratio:Inf,downstream in operon
IV	.	operon	9803618	9808166	.	+	.	ID=OP552;Name=OP552;size=2;genes=Gene:WBGene00026303,Gene:WBGene00026304
IV	.	gene	9803618	9805574	.	+	.	ID=OP552.1;Name=Gene:WBGene00026303;Parent=OP552;Note=SL1:0.347231611248452,SL2:0,SL2:SL1-ratio:0,upstream in operon
IV	.	gene	9805575	9808166	.	+	.	ID=OP552.2;Name=Gene:WBGene00026304;Parent=OP552;Note=SL1:0,SL2:0.0698370742958921,SL2:SL1-ratio:Inf,downstream in operon
IV	.	operon	9936526	9942639	.	-	.	ID=OP553;Name=OP553;size=3;genes=Gene:WBGene00026330,Gene:WBGene00026331,Gene:WBGene00026332
IV	.	gene	9936526	9937208	.	-	.	ID=OP553.3;Name=Gene:WBGene00026330;Parent=OP553;Note=SL1:0,SL2:0.0989160287675782,SL2:SL1-ratio:Inf,downstream in operon
IV	.	gene	9937301	9939090	.	-	.	ID=OP553.2;Name=Gene:WBGene00026331;Parent=OP553;Note=SL1:0,SL2:0.21825331948957,SL2:SL1-ratio:Inf,downstream in operon
IV	.	gene	9939069	9942639	.	-	.	ID=OP553.1;Name=Gene:WBGene00026332;Parent=OP553;Note=SL1:0.145281514673602,SL2:0,SL2:SL1-ratio:0,upstream in operon
IV	.	operon	9984205	9989104	.	+	.	ID=OP554;Name=OP554;size=2;genes=Gene:WBGene00026342,Gene:WBGene00026343
IV	.	gene	9984205	9984849	.	+	.	ID=OP554.1;Name=Gene:WBGene00026342;Parent=OP554;Note=SL1:0.931069125687769,SL2:0,SL2:SL1-ratio:0,upstream in operon
IV	.	gene	9984950	9989104	.	+	.	ID=OP554.2;Name=Gene:WBGene00026343;Parent=OP554;Note=SL1:0,SL2:0.0698370742958921,SL2:SL1-ratio:Inf,downstream in operon
IV	.	operon	10120109	10126502	.	-	.	ID=OP555;Name=OP555;size=2;genes=Gene:WBGene00042494,Gene:WBGene00042497
IV	.	gene	10120109	10121139	.	-	.	ID=OP555.2;Name=Gene:WBGene00042494;Parent=OP555;Note=SL1:0,SL2:0.115923784702855,SL2:SL1-ratio:Inf,downstream in operon
IV	.	gene	10126197	10126502	.	-	.	ID=OP555.1;Name=Gene:WBGene00042497;Parent=OP555;Note=SL1:0,SL2:0,SL2:SL1-ratio:NaN,upstream in operon
IV	.	operon	10259010	10264727	.	-	.	ID=OP556;Name=OP556;size=2;genes=Gene:WBGene00040913,Gene:WBGene00040915
IV	.	gene	10259010	10260040	.	-	.	ID=OP556.2;Name=Gene:WBGene00040913;Parent=OP556;Note=SL1:0,SL2:0.231847569405709,SL2:SL1-ratio:Inf,downstream in operon
IV	.	gene	10262628	10264727	.	-	.	ID=OP556.1;Name=Gene:WBGene00040915;Parent=OP556;Note=SL1:0,SL2:0,SL2:SL1-ratio:NaN,upstream in operon
IV	.	operon	10334746	10341156	.	+	.	ID=OP557;Name=OP557;size=2;genes=Gene:WBGene00025013,Gene:WBGene00025012
IV	.	gene	10334746	10339843	.	+	.	ID=OP557.1;Name=Gene:WBGene00025013;Parent=OP557;Note=SL1:0.2064413175838,SL2:0,SL2:SL1-ratio:0,upstream in operon
IV	.	gene	10339900	10341156	.	+	.	ID=OP557.2;Name=Gene:WBGene00025012;Parent=OP557;Note=SL1:0,SL2:0.448375594308957,SL2:SL1-ratio:Inf,downstream in operon
IV	.	operon	10345914	10349738	.	+	.	ID=OP558;Name=OP558;size=2;genes=Gene:WBGene00270577,Gene:WBGene00025009
IV	.	gene	10345914	10348125	.	+	.	ID=OP558.1;Name=Gene:WBGene00270577;Parent=OP558;Note=SL1:0.0970580162350885,SL2:0.153442771264245,SL2:SL1-ratio:1.58093867169698,upstream in operon
IV	.	gene	10348226	10349738	.	+	.	ID=OP558.2;Name=Gene:WBGene00025009;Parent=OP558;Note=SL1:0,SL2:0.164426174650313,SL2:SL1-ratio:Inf,downstream in operon
IV	.	operon	10418478	10421063	.	-	.	ID=OP559;Name=OP559;size=2;genes=Gene:WBGene00024993,Gene:WBGene00024992
IV	.	gene	10418478	10419964	.	-	.	ID=OP559.2;Name=Gene:WBGene00024993;Parent=OP559;Note=SL1:0.0641413079195209,SL2:0.129029476302699,SL2:SL1-ratio:2.01164398556691,downstream in operon
IV	.	gene	10420012	10421063	.	-	.	ID=OP559.1;Name=Gene:WBGene00024992;Parent=OP559;Note=SL1:0,SL2:0,SL2:SL1-ratio:NaN,upstream in operon
IV	.	operon	10421367	10424446	.	+	.	ID=OP560;Name=OP560;size=2;genes=Gene:WBGene00024991,Gene:WBGene00271426
IV	.	gene	10421367	10423865	.	+	.	ID=OP560.1;Name=Gene:WBGene00024991;Parent=OP560;Note=SL1:0.366032394436519,SL2:0,SL2:SL1-ratio:0,upstream in operon
IV	.	gene	10423895	10424446	.	+	.	ID=OP560.2;Name=Gene:WBGene00271426;Parent=OP560;Note=SL1:0,SL2:0.123841133065082,SL2:SL1-ratio:Inf,downstream in operon
IV	.	operon	10434237	10458411	.	+	.	ID=OP561;Name=OP561;size=4;genes=Gene:WBGene00271165,Gene:WBGene00024980,Gene:WBGene00024979,Gene:WBGene00024978
IV	.	gene	10434237	10436737	.	+	.	ID=OP561.1;Name=Gene:WBGene00271165;Parent=OP561;Note=SL1:0,SL2:0,SL2:SL1-ratio:NaN,upstream in operon
IV	.	gene	10453357	10454078	.	+	.	ID=OP561.2;Name=Gene:WBGene00024980;Parent=OP561;Note=SL1:0.196232725212379,SL2:3.20869941601297,SL2:SL1-ratio:16.3515000494451,downstream in operon
IV	.	gene	10454211	10455886	.	+	.	ID=OP561.3;Name=Gene:WBGene00024979;Parent=OP561;Note=SL1:0.131171839555469,SL2:0.375405693431151,SL2:SL1-ratio:2.86193816221051,downstream in operon
IV	.	gene	10455882	10458411	.	+	.	ID=OP561.4;Name=Gene:WBGene00024978;Parent=OP561;Note=SL1:0,SL2:0.0641413079195209,SL2:SL1-ratio:Inf,downstream in operon
IV	.	operon	10484206	10500967	.	+	.	ID=OP562;Name=OP562;size=4;genes=Gene:WBGene00024973,Gene:WBGene00024968,Gene:WBGene00024967,Gene:WBGene00024963
IV	.	gene	10484206	10486776	.	+	.	ID=OP562.1;Name=Gene:WBGene00024973;Parent=OP562;Note=SL1:0,SL2:0,SL2:SL1-ratio:NaN,upstream in operon
IV	.	gene	10492432	10494585	.	+	.	ID=OP562.2;Name=Gene:WBGene00024968;Parent=OP562;Note=SL1:0,SL2:0.0989160287675782,SL2:SL1-ratio:Inf,downstream in operon
IV	.	gene	10494683	10495816	.	+	.	ID=OP562.3;Name=Gene:WBGene00024967;Parent=OP562;Note=SL1:0,SL2:0.210594174687439,SL2:SL1-ratio:Inf,downstream in operon
IV	.	gene	10500346	10500967	.	+	.	ID=OP562.4;Name=Gene:WBGene00024963;Parent=OP562;Note=SL1:0,SL2:0.396806773215273,SL2:SL1-ratio:Inf,downstream in operon
IV	.	operon	10489549	10491063	.	-	.	ID=OP563;Name=OP563;size=2;genes=Gene:WBGene00024971,Gene:WBGene00024970
IV	.	gene	10489549	10490329	.	-	.	ID=OP563.2;Name=Gene:WBGene00024971;Parent=OP563;Note=SL1:0,SL2:0.120255537407909,SL2:SL1-ratio:Inf,downstream in operon
IV	.	gene	10490403	10491063	.	-	.	ID=OP563.1;Name=Gene:WBGene00024970;Parent=OP563;Note=SL1:19.5602766903062,SL2:0.136661202673539,SL2:SL1-ratio:0.00698667022135051,upstream in operon
IV	.	operon	10495817	10505263	.	-	.	ID=OP564;Name=OP564;size=2;genes=Gene:WBGene00024966,Gene:WBGene00024962
IV	.	gene	10495817	10496684	.	-	.	ID=OP564.2;Name=Gene:WBGene00024966;Parent=OP564;Note=SL1:0.0970580162350885,SL2:0.202096859975906,SL2:SL1-ratio:2.08222739156752,downstream in operon
IV	.	gene	10501141	10505263	.	-	.	ID=OP564.1;Name=Gene:WBGene00024962;Parent=OP564;Note=SL1:0.490795864161863,SL2:0,SL2:SL1-ratio:0,upstream in operon
IV	.	operon	10509651	10519969	.	+	.	ID=OP565;Name=OP565;size=3;genes=Gene:WBGene00024960,Gene:WBGene00024957,Gene:WBGene00024956
IV	.	gene	10509651	10511537	.	+	.	ID=OP565.1;Name=Gene:WBGene00024960;Parent=OP565;Note=SL1:0.21164690611042,SL2:0,SL2:SL1-ratio:0,upstream in operon
IV	.	gene	10515274	10517123	.	+	.	ID=OP565.2;Name=Gene:WBGene00024957;Parent=OP565;Note=SL1:0,SL2:0.0641413079195209,SL2:SL1-ratio:Inf,downstream in operon
IV	.	gene	10517258	10519969	.	+	.	ID=OP565.3;Name=Gene:WBGene00024956;Parent=OP565;Note=SL1:0,SL2:0.151667376162778,SL2:SL1-ratio:Inf,downstream in operon
IV	.	operon	10614632	10618930	.	+	.	ID=OP566;Name=OP566;size=2;genes=Gene:WBGene00024930,Gene:WBGene00024929
IV	.	gene	10614632	10615628	.	+	.	ID=OP566.1;Name=Gene:WBGene00024930;Parent=OP566;Note=SL1:1.46659139780841,SL2:0,SL2:SL1-ratio:0,upstream in operon
IV	.	gene	10615609	10618930	.	+	.	ID=OP566.2;Name=Gene:WBGene00024929;Parent=OP566;Note=SL1:0,SL2:0.0883437116419962,SL2:SL1-ratio:Inf,downstream in operon
IV	.	operon	10622746	10626490	.	+	.	ID=OP567;Name=OP567;size=2;genes=Gene:WBGene00087847,Gene:WBGene00024927
IV	.	gene	10622746	10624469	.	+	.	ID=OP567.1;Name=Gene:WBGene00087847;Parent=OP567;Note=SL1:0.280205917724818,SL2:0,SL2:SL1-ratio:0,upstream in operon
IV	.	gene	10624996	10626490	.	+	.	ID=OP567.2;Name=Gene:WBGene00024927;Parent=OP567;Note=SL1:0.182615127597487,SL2:0.601347645171546,SL2:SL1-ratio:3.29297826025132,downstream in operon
IV	.	operon	10657449	10661775	.	-	.	ID=OP568;Name=OP568;size=2;genes=Gene:WBGene00024919,Gene:WBGene00024918
IV	.	gene	10657449	10658849	.	-	.	ID=OP568.2;Name=Gene:WBGene00024919;Parent=OP568;Note=SL1:0,SL2:0.127796833748846,SL2:SL1-ratio:Inf,downstream in operon
IV	.	gene	10659171	10661775	.	-	.	ID=OP568.1;Name=Gene:WBGene00024918;Parent=OP568;Note=SL1:0.178934959508611,SL2:0,SL2:SL1-ratio:0,upstream in operon
IV	.	operon	10662170	10663419	.	+	.	ID=OP569;Name=OP569;size=2;genes=Gene:WBGene00024917,Gene:WBGene00024916
IV	.	gene	10662170	10662905	.	+	.	ID=OP569.1;Name=Gene:WBGene00024917;Parent=OP569;Note=SL1:9.90769775020357,SL2:0.0970580162350885,SL2:SL1-ratio:0.00979622296543052,upstream in operon
IV	.	gene	10662935	10663419	.	+	.	ID=OP569.2;Name=Gene:WBGene00024916;Parent=OP569;Note=SL1:0.0970580162350885,SL2:0.198819330273868,SL2:SL1-ratio:2.04845862285398,downstream in operon
IV	.	operon	10666949	10672071	.	-	.	ID=OP570;Name=OP570;size=2;genes=Gene:WBGene00024914,Gene:WBGene00024911
IV	.	gene	10666949	10668670	.	-	.	ID=OP570.2;Name=Gene:WBGene00024914;Parent=OP570;Note=SL1:0.139888389419196,SL2:0.280205917724818,SL2:SL1-ratio:2.00306772340583,downstream in operon
IV	.	gene	10671283	10672071	.	-	.	ID=OP570.1;Name=Gene:WBGene00024911;Parent=OP570;Note=SL1:0,SL2:0,SL2:SL1-ratio:NaN,upstream in operon
IV	.	operon	10856461	10872409	.	-	.	ID=OP571;Name=OP571;size=2;genes=Gene:WBGene00024876,Gene:WBGene00024875
IV	.	gene	10856461	10857980	.	-	.	ID=OP571.2;Name=Gene:WBGene00024876;Parent=OP571;Note=SL1:0.334599555922401,SL2:0.77821227529011,SL2:SL1-ratio:2.32580187724633,downstream in operon
IV	.	gene	10858101	10872409	.	-	.	ID=OP571.1;Name=Gene:WBGene00024875;Parent=OP571;Note=SL1:0,SL2:0,SL2:SL1-ratio:NaN,upstream in operon
IV	.	operon	10885167	10891597	.	-	.	ID=OP572;Name=OP572;size=3;genes=Gene:WBGene00024871,Gene:WBGene00087855,Gene:WBGene00024870
IV	.	gene	10885167	10887163	.	-	.	ID=OP572.3;Name=Gene:WBGene00024871;Parent=OP572;Note=SL1:0,SL2:0.13875749068839,SL2:SL1-ratio:Inf,downstream in operon
IV	.	gene	10887420	10888559	.	-	.	ID=OP572.2;Name=Gene:WBGene00087855;Parent=OP572;Note=SL1:0,SL2:0.156314085085103,SL2:SL1-ratio:Inf,downstream in operon
IV	.	gene	10888650	10891597	.	-	.	ID=OP572.1;Name=Gene:WBGene00024870;Parent=OP572;Note=SL1:0.0970580162350885,SL2:0.171232835207857,SL2:SL1-ratio:1.76423176415543,upstream in operon
IV	.	operon	10900530	10901967	.	-	.	ID=OP573;Name=OP573;size=2;genes=Gene:WBGene00270608,Gene:WBGene00024866
IV	.	gene	10900530	10901967	.	-	.	ID=OP573.2;Name=Gene:WBGene00270608;Parent=OP573;Note=SL1:0,SL2:0.142020771478928,SL2:SL1-ratio:Inf,downstream in operon
IV	.	gene	10901405	10901711	.	-	.	ID=OP573.1;Name=Gene:WBGene00024866;Parent=OP573;Note=SL1:0,SL2:0,SL2:SL1-ratio:NaN,upstream in operon
IV	.	operon	10965043	10969904	.	+	.	ID=OP574;Name=OP574;size=2;genes=Gene:WBGene00024853,Gene:WBGene00024852
IV	.	gene	10965043	10967362	.	+	.	ID=OP574.1;Name=Gene:WBGene00024853;Parent=OP574;Note=SL1:0.312707828806564,SL2:0,SL2:SL1-ratio:0,upstream in operon
IV	.	gene	10967452	10969904	.	+	.	ID=OP574.2;Name=Gene:WBGene00024852;Parent=OP574;Note=SL1:0.0698370742958921,SL2:0.140102958862409,SL2:SL1-ratio:2.0061401522751,downstream in operon
IV	.	operon	11202386	11203618	.	-	.	ID=OP575;Name=OP575;size=2;genes=Gene:WBGene00024807,Gene:WBGene00024806
IV	.	gene	11202386	11202771	.	-	.	ID=OP575.2;Name=Gene:WBGene00024807;Parent=OP575;Note=SL1:0,SL2:0.196012665255221,SL2:SL1-ratio:Inf,downstream in operon
IV	.	gene	11202905	11203618	.	-	.	ID=OP575.1;Name=Gene:WBGene00024806;Parent=OP575;Note=SL1:0.140102958862409,SL2:0.105058970450411,SL2:SL1-ratio:0.749869747958615,upstream in operon
IV	.	operon	11203783	11210179	.	-	.	ID=OP576;Name=OP576;size=3;genes=Gene:WBGene00024805,Gene:WBGene00024804,Gene:WBGene00024803
IV	.	gene	11203783	11205600	.	-	.	ID=OP576.3;Name=Gene:WBGene00024805;Parent=OP576;Note=SL1:0,SL2:0.139888389419196,SL2:SL1-ratio:Inf,downstream in operon
IV	.	gene	11205717	11207470	.	-	.	ID=OP576.2;Name=Gene:WBGene00024804;Parent=OP576;Note=SL1:0,SL2:0.0955444599049042,SL2:SL1-ratio:Inf,downstream in operon
IV	.	gene	11207578	11210179	.	-	.	ID=OP576.1;Name=Gene:WBGene00024803;Parent=OP576;Note=SL1:0.106254964099104,SL2:0.127796833748846,SL2:SL1-ratio:1.20273753638136,upstream in operon
IV	.	operon	11238477	11246054	.	-	.	ID=OP577;Name=OP577;size=2;genes=Gene:WBGene00024796,Gene:WBGene00271168
IV	.	gene	11238477	11243808	.	-	.	ID=OP577.2;Name=Gene:WBGene00024796;Parent=OP577;Note=SL1:0,SL2:0.256565231678083,SL2:SL1-ratio:Inf,downstream in operon
IV	.	gene	11245472	11246054	.	-	.	ID=OP577.1;Name=Gene:WBGene00271168;Parent=OP577;Note=SL1:0,SL2:0,SL2:SL1-ratio:NaN,upstream in operon
IV	.	operon	11291777	11295192	.	+	.	ID=OP578;Name=OP578;size=2;genes=Gene:WBGene00024786,Gene:WBGene00024785
IV	.	gene	11291777	11294488	.	+	.	ID=OP578.1;Name=Gene:WBGene00024786;Parent=OP578;Note=SL1:0.423788475010194,SL2:0,SL2:SL1-ratio:0,upstream in operon
IV	.	gene	11294475	11295192	.	+	.	ID=OP578.2;Name=Gene:WBGene00024785;Parent=OP578;Note=SL1:0,SL2:0.314199606838756,SL2:SL1-ratio:Inf,downstream in operon
IV	.	operon	11336603	11343701	.	-	.	ID=OP579;Name=OP579;size=2;genes=Gene:WBGene00024778,Gene:WBGene00024777
IV	.	gene	11336603	11338761	.	-	.	ID=OP579.2;Name=Gene:WBGene00024778;Parent=OP579;Note=SL1:0,SL2:0.430850471220135,SL2:SL1-ratio:Inf,downstream in operon
IV	.	gene	11338861	11343701	.	-	.	ID=OP579.1;Name=Gene:WBGene00024777;Parent=OP579;Note=SL1:0.0698370742958921,SL2:0.0970580162350885,SL2:SL1-ratio:1.38977781090691,upstream in operon
IV	.	operon	11374246	11382636	.	+	.	ID=OP580;Name=OP580;size=2;genes=Gene:WBGene00024767,Gene:WBGene00024766
IV	.	gene	11374246	11377125	.	+	.	ID=OP580.1;Name=Gene:WBGene00024767;Parent=OP580;Note=SL1:0.324740721368242,SL2:0,SL2:SL1-ratio:0,upstream in operon
IV	.	gene	11377126	11382636	.	+	.	ID=OP580.2;Name=Gene:WBGene00024766;Parent=OP580;Note=SL1:0,SL2:0.142290385485369,SL2:SL1-ratio:Inf,downstream in operon
IV	.	operon	11576035	11581811	.	-	.	ID=OP581;Name=OP581;size=2;genes=Gene:WBGene00037263,Gene:WBGene00037262
IV	.	gene	11576035	11577147	.	-	.	ID=OP581.2;Name=Gene:WBGene00037263;Parent=OP581;Note=SL1:0,SL2:0.0789013821513455,SL2:SL1-ratio:Inf,downstream in operon
IV	.	gene	11578206	11581811	.	-	.	ID=OP581.1;Name=Gene:WBGene00037262;Parent=OP581;Note=SL1:0.442701218198869,SL2:0,SL2:SL1-ratio:0,upstream in operon
IV	.	operon	11694365	11698200	.	-	.	ID=OP582;Name=OP582;size=2;genes=Gene:WBGene00087868,Gene:WBGene00037244
IV	.	gene	11694365	11694684	.	-	.	ID=OP582.2;Name=Gene:WBGene00087868;Parent=OP582;Note=SL1:0.0669286283036734,SL2:0.385153262667444,SL2:SL1-ratio:5.75468633422305,downstream in operon
IV	.	gene	11694923	11698200	.	-	.	ID=OP582.1;Name=Gene:WBGene00037244;Parent=OP582;Note=SL1:0.189116954420259,SL2:0,SL2:SL1-ratio:0,upstream in operon
IV	.	operon	11700782	11705134	.	+	.	ID=OP583;Name=OP583;size=2;genes=Gene:WBGene00037243,Gene:WBGene00037242
IV	.	gene	11700782	11702807	.	+	.	ID=OP583.1;Name=Gene:WBGene00037243;Parent=OP583;Note=SL1:0.265543938622846,SL2:0,SL2:SL1-ratio:0,upstream in operon
IV	.	gene	11702808	11705134	.	+	.	ID=OP583.2;Name=Gene:WBGene00037242;Parent=OP583;Note=SL1:0,SL2:0.0698370742958921,SL2:SL1-ratio:Inf,downstream in operon
IV	.	operon	11712631	11715290	.	+	.	ID=OP584;Name=OP584;size=2;genes=Gene:WBGene00037238,Gene:WBGene00037237
IV	.	gene	11712631	11714038	.	+	.	ID=OP584.1;Name=Gene:WBGene00037238;Parent=OP584;Note=SL1:0.178609820949497,SL2:0,SL2:SL1-ratio:0,upstream in operon
IV	.	gene	11714201	11715290	.	+	.	ID=OP584.2;Name=Gene:WBGene00037237;Parent=OP584;Note=SL1:0.109778210957709,SL2:0.249777757477379,SL2:SL1-ratio:2.27529448055593,downstream in operon
IV	.	operon	11716084	11720275	.	+	.	ID=OP585;Name=OP585;size=2;genes=Gene:WBGene00037236,Gene:WBGene00087869
IV	.	gene	11716084	11718649	.	+	.	ID=OP585.1;Name=Gene:WBGene00037236;Parent=OP585;Note=SL1:0.128282615839042,SL2:0.116432365696328,SL2:SL1-ratio:0.907623881340384,upstream in operon
IV	.	gene	11718757	11720275	.	+	.	ID=OP585.2;Name=Gene:WBGene00087869;Parent=OP585;Note=SL1:0,SL2:0.0641413079195209,SL2:SL1-ratio:Inf,downstream in operon
IV	.	operon	11720462	11723201	.	-	.	ID=OP586;Name=OP586;size=2;genes=Gene:WBGene00037235,Gene:WBGene00037234
IV	.	gene	11720462	11721754	.	-	.	ID=OP586.2;Name=Gene:WBGene00037235;Parent=OP586;Note=SL1:0,SL2:0.0946513738580827,SL2:SL1-ratio:Inf,downstream in operon
IV	.	gene	11721850	11723201	.	-	.	ID=OP586.1;Name=Gene:WBGene00037234;Parent=OP586;Note=SL1:0.127635315522268,SL2:0,SL2:SL1-ratio:0,upstream in operon
IV	.	operon	11732021	11737823	.	+	.	ID=OP587;Name=OP587;size=2;genes=Gene:WBGene00037229,Gene:WBGene00037228
IV	.	gene	11732021	11736146	.	+	.	ID=OP587.1;Name=Gene:WBGene00037229;Parent=OP587;Note=SL1:0.568779335853431,SL2:0,SL2:SL1-ratio:0,upstream in operon
IV	.	gene	11736238	11737823	.	+	.	ID=OP587.2;Name=Gene:WBGene00037228;Parent=OP587;Note=SL1:0,SL2:0.256565231678083,SL2:SL1-ratio:Inf,downstream in operon
IV	.	operon	11924790	11935054	.	+	.	ID=OP588;Name=OP588;size=2;genes=Gene:WBGene00037190,Gene:WBGene00037187
IV	.	gene	11924790	11926563	.	+	.	ID=OP588.1;Name=Gene:WBGene00037190;Parent=OP588;Note=SL1:0.211328901460048,SL2:0.286836629078645,SL2:SL1-ratio:1.35729957945612,upstream in operon
IV	.	gene	11926677	11935054	.	+	.	ID=OP588.2;Name=Gene:WBGene00037187;Parent=OP588;Note=SL1:0,SL2:0.124936875154489,SL2:SL1-ratio:Inf,downstream in operon
IV	.	operon	12026127	12031002	.	+	.	ID=OP589;Name=OP589;size=2;genes=Gene:WBGene00027081,Gene:WBGene00027082
IV	.	gene	12026127	12028863	.	+	.	ID=OP589.1;Name=Gene:WBGene00027081;Parent=OP589;Note=SL1:0.33517694283042,SL2:0,SL2:SL1-ratio:0,upstream in operon
IV	.	gene	12028974	12031002	.	+	.	ID=OP589.2;Name=Gene:WBGene00027082;Parent=OP589;Note=SL1:0.0982927724522225,SL2:0.297604948830981,SL2:SL1-ratio:3.02773989792218,downstream in operon
IV	.	operon	12302193	12314026	.	+	.	ID=OP590;Name=OP590;size=2;genes=Gene:WBGene00042753,Gene:WBGene00030215
IV	.	gene	12302193	12303541	.	+	.	ID=OP590.1;Name=Gene:WBGene00042753;Parent=OP590;Note=SL1:0,SL2:0,SL2:SL1-ratio:NaN,upstream in operon
IV	.	gene	12312356	12314026	.	+	.	ID=OP590.2;Name=Gene:WBGene00030215;Parent=OP590;Note=SL1:0,SL2:0.0954468832931581,SL2:SL1-ratio:Inf,downstream in operon
IV	.	operon	12306263	12310581	.	-	.	ID=OP591;Name=OP591;size=2;genes=Gene:WBGene00030218,Gene:WBGene00030217
IV	.	gene	12306263	12308452	.	-	.	ID=OP591.2;Name=Gene:WBGene00030218;Parent=OP591;Note=SL1:0.0970580162350885,SL2:0.337342542351086,SL2:SL1-ratio:3.47567934557815,downstream in operon
IV	.	gene	12308560	12310581	.	-	.	ID=OP591.1;Name=Gene:WBGene00030217;Parent=OP591;Note=SL1:0.571178354130393,SL2:0,SL2:SL1-ratio:0,upstream in operon
IV	.	operon	12624572	12630140	.	+	.	ID=OP592;Name=OP592;size=2;genes=Gene:WBGene00030158,Gene:WBGene00030157
IV	.	gene	12624572	12625283	.	+	.	ID=OP592.1;Name=Gene:WBGene00030158;Parent=OP592;Note=SL1:24.3767968198001,SL2:0.0871310237787269,SL2:SL1-ratio:0.00357434261863127,upstream in operon
IV	.	gene	12625284	12630140	.	+	.	ID=OP592.2;Name=Gene:WBGene00030157;Parent=OP592;Note=SL1:0.101304217064171,SL2:0.830335374487367,SL2:SL1-ratio:8.1964541906621,downstream in operon
IV	.	operon	12705082	12718548	.	-	.	ID=OP593;Name=OP593;size=4;genes=Gene:WBGene00030141,Gene:WBGene00030140,Gene:WBGene00030139,Gene:WBGene00030138
IV	.	gene	12705082	12710141	.	-	.	ID=OP593.4;Name=Gene:WBGene00030141;Parent=OP593;Note=SL1:0.140102958862409,SL2:0.371523399195246,SL2:SL1-ratio:2.65178838628318,downstream in operon
IV	.	gene	12710692	12715403	.	-	.	ID=OP593.3;Name=Gene:WBGene00030140;Parent=OP593;Note=SL1:0,SL2:0.168212278086294,SL2:SL1-ratio:Inf,downstream in operon
IV	.	gene	12715521	12717851	.	-	.	ID=OP593.2;Name=Gene:WBGene00030139;Parent=OP593;Note=SL1:0,SL2:0.16340481894053,SL2:SL1-ratio:Inf,downstream in operon
IV	.	gene	12717907	12718548	.	-	.	ID=OP593.1;Name=Gene:WBGene00030138;Parent=OP593;Note=SL1:0,SL2:0,SL2:SL1-ratio:NaN,upstream in operon
IV	.	operon	12718586	12724799	.	+	.	ID=OP594;Name=OP594;size=2;genes=Gene:WBGene00030137,Gene:WBGene00030136
IV	.	gene	12718586	12722477	.	+	.	ID=OP594.1;Name=Gene:WBGene00030137;Parent=OP594;Note=SL1:0.242293797863029,SL2:0,SL2:SL1-ratio:0,upstream in operon
IV	.	gene	12722602	12724799	.	+	.	ID=OP594.2;Name=Gene:WBGene00030136;Parent=OP594;Note=SL1:0.0698370742958921,SL2:0.205428044654843,SL2:SL1-ratio:2.94153279939057,downstream in operon
IV	.	operon	13369775	13376759	.	-	.	ID=OP595;Name=OP595;size=2;genes=Gene:WBGene00040121,Gene:WBGene00040122
IV	.	gene	13369775	13372011	.	-	.	ID=OP595.2;Name=Gene:WBGene00040121;Parent=OP595;Note=SL1:0,SL2:0.280205917724818,SL2:SL1-ratio:Inf,downstream in operon
IV	.	gene	13373490	13376759	.	-	.	ID=OP595.1;Name=Gene:WBGene00040122;Parent=OP595;Note=SL1:0.332719664130765,SL2:0,SL2:SL1-ratio:0,upstream in operon
IV	.	operon	13377433	13412684	.	+	.	ID=OP596;Name=OP596;size=2;genes=Gene:WBGene00040123,Gene:WBGene00040125
IV	.	gene	13377433	13379756	.	+	.	ID=OP596.1;Name=Gene:WBGene00040123;Parent=OP596;Note=SL1:0.225443922046985,SL2:0,SL2:SL1-ratio:0,upstream in operon
IV	.	gene	13384257	13412684	.	+	.	ID=OP596.2;Name=Gene:WBGene00040125;Parent=OP596;Note=SL1:0.0641413079195209,SL2:0.215613951250442,SL2:SL1-ratio:3.36154590924427,downstream in operon
IV	.	operon	13459328	13466646	.	-	.	ID=OP597;Name=OP597;size=2;genes=Gene:WBGene00040132,Gene:WBGene00040133
IV	.	gene	13459328	13464551	.	-	.	ID=OP597.2;Name=Gene:WBGene00040132;Parent=OP597;Note=SL1:0.0698370742958921,SL2:0.163048347094434,SL2:SL1-ratio:2.33469613007578,downstream in operon
IV	.	gene	13464658	13466646	.	-	.	ID=OP597.1;Name=Gene:WBGene00040133;Parent=OP597;Note=SL1:0.876584134414783,SL2:0,SL2:SL1-ratio:0,upstream in operon
IV	.	operon	13467846	13473605	.	+	.	ID=OP598;Name=OP598;size=2;genes=Gene:WBGene00040135,Gene:WBGene00040136
IV	.	gene	13467846	13468210	.	+	.	ID=OP598.1;Name=Gene:WBGene00040135;Parent=OP598;Note=SL1:0.12095459101771,SL2:0.228383437627205,SL2:SL1-ratio:1.8881750225898,upstream in operon
IV	.	gene	13468324	13473605	.	+	.	ID=OP598.2;Name=Gene:WBGene00040136;Parent=OP598;Note=SL1:0,SL2:0.0757562414733226,SL2:SL1-ratio:Inf,downstream in operon
IV	.	operon	13609995	13614963	.	+	.	ID=OP599;Name=OP599;size=2;genes=Gene:WBGene00270582,Gene:WBGene00088251
IV	.	gene	13609995	13611724	.	+	.	ID=OP599.1;Name=Gene:WBGene00270582;Parent=OP599;Note=SL1:4.62339764245949,SL2:0,SL2:SL1-ratio:0,upstream in operon
IV	.	gene	13611885	13614963	.	+	.	ID=OP599.2;Name=Gene:WBGene00088251;Parent=OP599;Note=SL1:0.560411835449635,SL2:2.38175030066095,SL2:SL1-ratio:4.25,downstream in operon
IV	.	operon	14466006	14477486	.	+	.	ID=OP600;Name=OP600;size=2;genes=Gene:WBGene00038834,Gene:WBGene00038835
IV	.	gene	14466006	14467539	.	+	.	ID=OP600.1;Name=Gene:WBGene00038834;Parent=OP600;Note=SL1:0.63837098374368,SL2:0.0947965559755719,SL2:SL1-ratio:0.148497595269203,upstream in operon
IV	.	gene	14467665	14477486	.	+	.	ID=OP600.2;Name=Gene:WBGene00038835;Parent=OP600;Note=SL1:0,SL2:0.134062575126914,SL2:SL1-ratio:Inf,downstream in operon
IV	.	operon	14511761	14525647	.	-	.	ID=OP601;Name=OP601;size=2;genes=Gene:WBGene00036374,Gene:WBGene00036375
IV	.	gene	14511761	14515897	.	-	.	ID=OP601.2;Name=Gene:WBGene00036374;Parent=OP601;Note=SL1:0,SL2:0.0856164176039284,SL2:SL1-ratio:Inf,downstream in operon
IV	.	gene	14515985	14525647	.	-	.	ID=OP601.1;Name=Gene:WBGene00036375;Parent=OP601;Note=SL1:0.357321263458288,SL2:0,SL2:SL1-ratio:0,upstream in operon
IV	.	operon	14838472	14852336	.	-	.	ID=OP602;Name=OP602;size=2;genes=Gene:WBGene00088235,Gene:WBGene00088236
IV	.	gene	14838472	14844025	.	-	.	ID=OP602.2;Name=Gene:WBGene00088235;Parent=OP602;Note=SL1:0,SL2:0.0883437116419962,SL2:SL1-ratio:Inf,downstream in operon
IV	.	gene	14844252	14852336	.	-	.	ID=OP602.1;Name=Gene:WBGene00088236;Parent=OP602;Note=SL1:0,SL2:0,SL2:SL1-ratio:NaN,upstream in operon
IV	.	operon	14854141	14870449	.	-	.	ID=OP603;Name=OP603;size=3;genes=Gene:WBGene00088238,Gene:WBGene00088239,Gene:WBGene00088240
IV	.	gene	14854141	14856942	.	-	.	ID=OP603.3;Name=Gene:WBGene00088238;Parent=OP603;Note=SL1:0,SL2:0.122010798145506,SL2:SL1-ratio:Inf,downstream in operon
IV	.	gene	14863772	14868354	.	-	.	ID=OP603.2;Name=Gene:WBGene00088239;Parent=OP603;Note=SL1:0,SL2:0.140102958862409,SL2:SL1-ratio:Inf,downstream in operon
IV	.	gene	14868499	14870449	.	-	.	ID=OP603.1;Name=Gene:WBGene00088240;Parent=OP603;Note=SL1:0.212509928198208,SL2:0,SL2:SL1-ratio:0,upstream in operon
IV	.	operon	15509223	15529702	.	-	.	ID=OP604;Name=OP604;size=2;genes=Gene:WBGene00042623,Gene:WBGene00042624
IV	.	gene	15509223	15512578	.	-	.	ID=OP604.2;Name=Gene:WBGene00042623;Parent=OP604;Note=SL1:0.122010798145506,SL2:0.260706057429909,SL2:SL1-ratio:2.13674577490263,downstream in operon
IV	.	gene	15512729	15529702	.	-	.	ID=OP604.1;Name=Gene:WBGene00042624;Parent=OP604;Note=SL1:0.308536897694319,SL2:0,SL2:SL1-ratio:0,upstream in operon
IV	.	operon	15549689	15554767	.	-	.	ID=OP605;Name=OP605;size=2;genes=Gene:WBGene00042150,Gene:WBGene00042149
IV	.	gene	15549689	15551517	.	-	.	ID=OP605.2;Name=Gene:WBGene00042150;Parent=OP605;Note=SL1:0,SL2:0.280205917724818,SL2:SL1-ratio:Inf,downstream in operon
IV	.	gene	15551635	15554767	.	-	.	ID=OP605.1;Name=Gene:WBGene00042149;Parent=OP605;Note=SL1:0.329488763975535,SL2:0,SL2:SL1-ratio:0,upstream in operon
IV	.	operon	15555026	15578660	.	+	.	ID=OP606;Name=OP606;size=3;genes=Gene:WBGene00042148,Gene:WBGene00270596,Gene:WBGene00042147
IV	.	gene	15555026	15558108	.	+	.	ID=OP606.1;Name=Gene:WBGene00042148;Parent=OP606;Note=SL1:0.315107403080732,SL2:0,SL2:SL1-ratio:0,upstream in operon
IV	.	gene	15558978	15562601	.	+	.	ID=OP606.2;Name=Gene:WBGene00270596;Parent=OP606;Note=SL1:0,SL2:0.291952111161182,SL2:SL1-ratio:Inf,downstream in operon
IV	.	gene	15563298	15578660	.	+	.	ID=OP606.3;Name=Gene:WBGene00042147;Parent=OP606;Note=SL1:0,SL2:0.123939866185593,SL2:SL1-ratio:Inf,downstream in operon
IV	.	operon	15766008	15772851	.	-	.	ID=OP607;Name=OP607;size=4;genes=Gene:WBGene00034643,Gene:WBGene00034642,Gene:WBGene00034641,Gene:WBGene00034640
IV	.	gene	15766008	15767164	.	-	.	ID=OP607.4;Name=Gene:WBGene00034643;Parent=OP607;Note=SL1:0,SL2:0.140102958862409,SL2:SL1-ratio:Inf,downstream in operon
IV	.	gene	15767270	15769165	.	-	.	ID=OP607.3;Name=Gene:WBGene00034642;Parent=OP607;Note=SL1:0.0641413079195209,SL2:0.17589396832117,SL2:SL1-ratio:2.74228845694676,downstream in operon
IV	.	gene	15769266	15771522	.	-	.	ID=OP607.2;Name=Gene:WBGene00034641;Parent=OP607;Note=SL1:0,SL2:0.280855615627498,SL2:SL1-ratio:Inf,downstream in operon
IV	.	gene	15771632	15772851	.	-	.	ID=OP607.1;Name=Gene:WBGene00034640;Parent=OP607;Note=SL1:0.233827243607501,SL2:0,SL2:SL1-ratio:0,upstream in operon
IV	.	operon	15780362	15788831	.	+	.	ID=OP608;Name=OP608;size=2;genes=Gene:WBGene00034638,Gene:WBGene00034637
IV	.	gene	15780362	15784229	.	+	.	ID=OP608.1;Name=Gene:WBGene00034638;Parent=OP608;Note=SL1:0.150676876319302,SL2:0,SL2:SL1-ratio:0,upstream in operon
IV	.	gene	15784979	15788831	.	+	.	ID=OP608.2;Name=Gene:WBGene00034637;Parent=OP608;Note=SL1:0,SL2:0.139674148591784,SL2:SL1-ratio:Inf,downstream in operon
IV	.	operon	15788808	15795353	.	-	.	ID=OP609;Name=OP609;size=2;genes=Gene:WBGene00303438,Gene:WBGene00034636
IV	.	gene	15788808	15790856	.	-	.	ID=OP609.2;Name=Gene:WBGene00303438;Parent=OP609;Note=SL1:0,SL2:0.141740347701336,SL2:SL1-ratio:Inf,downstream in operon
IV	.	gene	15790927	15795353	.	-	.	ID=OP609.1;Name=Gene:WBGene00034636;Parent=OP609;Note=SL1:0,SL2:0,SL2:SL1-ratio:NaN,upstream in operon
IV	.	operon	15910628	15926095	.	+	.	ID=OP610;Name=OP610;size=2;genes=Gene:WBGene00034621,Gene:WBGene00034620
IV	.	gene	15910628	15922778	.	+	.	ID=OP610.1;Name=Gene:WBGene00034621;Parent=OP610;Note=SL1:0.150676876319302,SL2:0,SL2:SL1-ratio:0,upstream in operon
IV	.	gene	15924758	15926095	.	+	.	ID=OP610.2;Name=Gene:WBGene00034620;Parent=OP610;Note=SL1:0.0825550263173495,SL2:0.183332877401033,SL2:SL1-ratio:2.22073549702817,downstream in operon
IV	.	operon	15942568	15951188	.	-	.	ID=OP611;Name=OP611;size=2;genes=Gene:WBGene00034615,Gene:WBGene00034614
IV	.	gene	15942568	15947907	.	-	.	ID=OP611.2;Name=Gene:WBGene00034615;Parent=OP611;Note=SL1:0,SL2:0.166884636917045,SL2:SL1-ratio:Inf,downstream in operon
IV	.	gene	15948010	15951188	.	-	.	ID=OP611.1;Name=Gene:WBGene00034614;Parent=OP611;Note=SL1:0.141762708833542,SL2:0,SL2:SL1-ratio:0,upstream in operon
IV	.	operon	16120489	16129325	.	+	.	ID=OP612;Name=OP612;size=3;genes=Gene:WBGene00034594,Gene:WBGene00034593,Gene:WBGene00034592
IV	.	gene	16120489	16123719	.	+	.	ID=OP612.1;Name=Gene:WBGene00034594;Parent=OP612;Note=SL1:0.28450431434796,SL2:0,SL2:SL1-ratio:0,upstream in operon
IV	.	gene	16123875	16126965	.	+	.	ID=OP612.2;Name=Gene:WBGene00034593;Parent=OP612;Note=SL1:0.153442771264245,SL2:0.967057247883339,SL2:SL1-ratio:6.30239691264415,downstream in operon
IV	.	gene	16127095	16129325	.	+	.	ID=OP612.3;Name=Gene:WBGene00034592;Parent=OP612;Note=SL1:0,SL2:0.141740347701336,SL2:SL1-ratio:Inf,downstream in operon
IV	.	operon	16347410	16363925	.	+	.	ID=OP613;Name=OP613;size=2;genes=Gene:WBGene00034559,Gene:WBGene00034558
IV	.	gene	16347410	16360109	.	+	.	ID=OP613.1;Name=Gene:WBGene00034559;Parent=OP613;Note=SL1:0.404829559007683,SL2:0,SL2:SL1-ratio:0,upstream in operon
IV	.	gene	16360224	16363925	.	+	.	ID=OP613.2;Name=Gene:WBGene00034558;Parent=OP613;Note=SL1:0,SL2:0.158327577582871,SL2:SL1-ratio:Inf,downstream in operon
IV	.	operon	16405942	16413280	.	-	.	ID=OP614;Name=OP614;size=2;genes=Gene:WBGene00034555,Gene:WBGene00034554
IV	.	gene	16405942	16409992	.	-	.	ID=OP614.2;Name=Gene:WBGene00034555;Parent=OP614;Note=SL1:0.0947965559755719,SL2:0.212509928198208,SL2:SL1-ratio:2.24174735053634,downstream in operon
IV	.	gene	16410083	16413280	.	-	.	ID=OP614.1;Name=Gene:WBGene00034554;Parent=OP614;Note=SL1:0.203104859918118,SL2:0,SL2:SL1-ratio:0,upstream in operon
IV	.	operon	16490904	16502722	.	+	.	ID=OP615;Name=OP615;size=2;genes=Gene:WBGene00036644,Gene:WBGene00036645
IV	.	gene	16490904	16498832	.	+	.	ID=OP615.1;Name=Gene:WBGene00036644;Parent=OP615;Note=SL1:0.134062575126914,SL2:0.0989160287675782,SL2:SL1-ratio:0.737834766145113,upstream in operon
IV	.	gene	16500351	16502722	.	+	.	ID=OP615.2;Name=Gene:WBGene00036645;Parent=OP615;Note=SL1:0,SL2:0.105058970450411,SL2:SL1-ratio:Inf,downstream in operon
IV	.	operon	16520540	16526753	.	-	.	ID=OP616;Name=OP616;size=2;genes=Gene:WBGene00036647,Gene:WBGene00036648
IV	.	gene	16520540	16525224	.	-	.	ID=OP616.2;Name=Gene:WBGene00036647;Parent=OP616;Note=SL1:0,SL2:0.0856164176039284,SL2:SL1-ratio:Inf,downstream in operon
IV	.	gene	16525204	16526753	.	-	.	ID=OP616.1;Name=Gene:WBGene00036648;Parent=OP616;Note=SL1:3.22515079644469,SL2:0.0856164176039284,SL2:SL1-ratio:0.026546485112668,upstream in operon
IV	.	operon	16527233	16531500	.	+	.	ID=OP617;Name=OP617;size=2;genes=Gene:WBGene00036649,Gene:WBGene00036652
IV	.	gene	16527233	16529504	.	+	.	ID=OP617.1;Name=Gene:WBGene00036649;Parent=OP617;Note=SL1:1.43295844309317,SL2:0,SL2:SL1-ratio:0,upstream in operon
IV	.	gene	16530313	16531500	.	+	.	ID=OP617.2;Name=Gene:WBGene00036652;Parent=OP617;Note=SL1:0,SL2:0.206754968720188,SL2:SL1-ratio:Inf,downstream in operon
IV	.	operon	16527752	16538961	.	-	.	ID=OP618;Name=OP618;size=2;genes=Gene:WBGene00036650,Gene:WBGene00036651
IV	.	gene	16527752	16529496	.	-	.	ID=OP618.2;Name=Gene:WBGene00036650;Parent=OP618;Note=SL1:0,SL2:0.3477190240654,SL2:SL1-ratio:Inf,downstream in operon
IV	.	gene	16529606	16538961	.	-	.	ID=OP618.1;Name=Gene:WBGene00036651;Parent=OP618;Note=SL1:0.247202069915286,SL2:0,SL2:SL1-ratio:0,upstream in operon
IV	.	operon	16961651	16978864	.	+	.	ID=OP619;Name=OP619;size=5;genes=Gene:WBGene00041048,Gene:WBGene00041049,Gene:WBGene00270578,Gene:WBGene00041050,Gene:WBGene00041051
IV	.	gene	16961651	16962570	.	+	.	ID=OP619.1;Name=Gene:WBGene00041048;Parent=OP619;Note=SL1:0.210117940900821,SL2:0,SL2:SL1-ratio:0,upstream in operon
IV	.	gene	16965722	16969783	.	+	.	ID=OP619.2;Name=Gene:WBGene00041049;Parent=OP619;Note=SL1:0,SL2:0.140102958862409,SL2:SL1-ratio:Inf,downstream in operon
IV	.	gene	16969987	16974906	.	+	.	ID=OP619.3;Name=Gene:WBGene00270578;Parent=OP619;Note=SL1:0,SL2:0.195536776786832,SL2:SL1-ratio:Inf,downstream in operon
IV	.	gene	16975666	16978010	.	+	.	ID=OP619.4;Name=Gene:WBGene00041050;Parent=OP619;Note=SL1:0,SL2:0.425019856396416,SL2:SL1-ratio:Inf,downstream in operon
IV	.	gene	16978039	16978864	.	+	.	ID=OP619.5;Name=Gene:WBGene00041051;Parent=OP619;Note=SL1:0,SL2:0.148575820859925,SL2:SL1-ratio:Inf,downstream in operon
IV	.	operon	17138928	17140599	.	+	.	ID=OP620;Name=OP620;size=2;genes=Gene:WBGene00034253,Gene:WBGene00034254
IV	.	gene	17138928	17139540	.	+	.	ID=OP620.1;Name=Gene:WBGene00034253;Parent=OP620;Note=SL1:0.127796833748846,SL2:0,SL2:SL1-ratio:0,upstream in operon
IV	.	gene	17139636	17140599	.	+	.	ID=OP620.2;Name=Gene:WBGene00034254;Parent=OP620;Note=SL1:0.106254964099104,SL2:0.225443922046985,SL2:SL1-ratio:2.12172601965884,downstream in operon
IV	.	operon	17294650	17302583	.	-	.	ID=OP621;Name=OP621;size=2;genes=Gene:WBGene00034293,Gene:WBGene00034294
IV	.	gene	17294650	17298788	.	-	.	ID=OP621.2;Name=Gene:WBGene00034293;Parent=OP621;Note=SL1:0.0641413079195209,SL2:0.180732015515958,SL2:SL1-ratio:2.81771640426674,downstream in operon
IV	.	gene	17298895	17302583	.	-	.	ID=OP621.1;Name=Gene:WBGene00034294;Parent=OP621;Note=SL1:0.770233569277306,SL2:0.140102958862409,SL2:SL1-ratio:0.181896718671798,upstream in operon
IV	.	operon	17312637	17317651	.	+	.	ID=OP622;Name=OP622;size=2;genes=Gene:WBGene00034298,Gene:WBGene00034299
IV	.	gene	17312637	17315866	.	+	.	ID=OP622.1;Name=Gene:WBGene00034298;Parent=OP622;Note=SL1:0,SL2:0,SL2:SL1-ratio:NaN,upstream in operon
IV	.	gene	17315972	17317651	.	+	.	ID=OP622.2;Name=Gene:WBGene00034299;Parent=OP622;Note=SL1:0,SL2:0.0698370742958921,SL2:SL1-ratio:Inf,downstream in operon
IV	.	operon	17323512	17325866	.	+	.	ID=OP623;Name=OP623;size=2;genes=Gene:WBGene00034301,Gene:WBGene00271209
IV	.	gene	17323512	17324475	.	+	.	ID=OP623.1;Name=Gene:WBGene00034301;Parent=OP623;Note=SL1:11.7362353607179,SL2:0.0896373259353364,SL2:SL1-ratio:0.00763765578827429,upstream in operon
IV	.	gene	17324589	17325866	.	+	.	ID=OP623.2;Name=Gene:WBGene00271209;Parent=OP623;Note=SL1:0,SL2:0.178501539195582,SL2:SL1-ratio:Inf,downstream in operon
IV	.	operon	17392495	17409492	.	-	.	ID=OP624;Name=OP624;size=2;genes=Gene:WBGene00195105,Gene:WBGene00034317
IV	.	gene	17392495	17396842	.	-	.	ID=OP624.2;Name=Gene:WBGene00195105;Parent=OP624;Note=SL1:0,SL2:0.105058970450411,SL2:SL1-ratio:Inf,downstream in operon
IV	.	gene	17404202	17409492	.	-	.	ID=OP624.1;Name=Gene:WBGene00034317;Parent=OP624;Note=SL1:0.138940339731383,SL2:0.140102958862409,SL2:SL1-ratio:1.00836775794038,upstream in operon
IV	.	operon	17409911	17411973	.	+	.	ID=OP625;Name=OP625;size=2;genes=Gene:WBGene00034318,Gene:WBGene00034319
IV	.	gene	17409911	17411093	.	+	.	ID=OP625.1;Name=Gene:WBGene00034318;Parent=OP625;Note=SL1:0.200449215057182,SL2:0,SL2:SL1-ratio:0,upstream in operon
IV	.	gene	17411190	17411973	.	+	.	ID=OP625.2;Name=Gene:WBGene00034319;Parent=OP625;Note=SL1:0,SL2:0.105058970450411,SL2:SL1-ratio:Inf,downstream in operon
IV	.	operon	17443747	17451561	.	+	.	ID=OP626;Name=OP626;size=2;genes=Gene:WBGene00034328,Gene:WBGene00034329
IV	.	gene	17443747	17445915	.	+	.	ID=OP626.1;Name=Gene:WBGene00034328;Parent=OP626;Note=SL1:19.5154853791868,SL2:0.0954468832931581,SL2:SL1-ratio:0.00489082804955247,upstream in operon
IV	.	gene	17448117	17451561	.	+	.	ID=OP626.2;Name=Gene:WBGene00034329;Parent=OP626;Note=SL1:0.0669286283036734,SL2:0.134062575126914,SL2:SL1-ratio:2.00306772340583,downstream in operon
V	.	operon	61114	63479	.	-	.	ID=OP627;Name=OP627;size=2;genes=Gene:WBGene00249810,Gene:WBGene00032629
V	.	gene	61114	61354	.	-	.	ID=OP627.2;Name=Gene:WBGene00249810;Parent=OP627;Note=SL1:0,SL2:0.450908951035898,SL2:SL1-ratio:Inf,downstream in operon
V	.	gene	61490	63479	.	-	.	ID=OP627.1;Name=Gene:WBGene00032629;Parent=OP627;Note=SL1:0.122010798145506,SL2:0.173082279964074,SL2:SL1-ratio:1.41858165502419,upstream in operon
V	.	operon	224509	230014	.	+	.	ID=OP628;Name=OP628;size=2;genes=Gene:WBGene00032586,Gene:WBGene00032585
V	.	gene	224509	228298	.	+	.	ID=OP628.1;Name=Gene:WBGene00032586;Parent=OP628;Note=SL1:0.233827243607502,SL2:0,SL2:SL1-ratio:0,upstream in operon
V	.	gene	228312	230014	.	+	.	ID=OP628.2;Name=Gene:WBGene00032585;Parent=OP628;Note=SL1:0,SL2:0.0823301153334658,SL2:SL1-ratio:Inf,downstream in operon
V	.	operon	288478	290883	.	+	.	ID=OP629;Name=OP629;size=2;genes=Gene:WBGene00032569,Gene:WBGene00032568
V	.	gene	288478	289070	.	+	.	ID=OP629.1;Name=Gene:WBGene00032569;Parent=OP629;Note=SL1:0.20521824732515,SL2:0,SL2:SL1-ratio:0,upstream in operon
V	.	gene	290285	290883	.	+	.	ID=OP629.2;Name=Gene:WBGene00032568;Parent=OP629;Note=SL1:0,SL2:0.106254964099104,SL2:SL1-ratio:Inf,downstream in operon
V	.	operon	460808	463613	.	-	.	ID=OP630;Name=OP630;size=3;genes=Gene:WBGene00032515,Gene:WBGene00032514,Gene:WBGene00032513
V	.	gene	460808	461336	.	-	.	ID=OP630.3;Name=Gene:WBGene00032515;Parent=OP630;Note=SL1:0.140102958862409,SL2:0.430325744172011,SL2:SL1-ratio:3.0714964742081,downstream in operon
V	.	gene	461433	462149	.	-	.	ID=OP630.2;Name=Gene:WBGene00032514;Parent=OP630;Note=SL1:0,SL2:0.318055538071393,SL2:SL1-ratio:Inf,downstream in operon
V	.	gene	462229	463613	.	-	.	ID=OP630.1;Name=Gene:WBGene00032513;Parent=OP630;Note=SL1:0.215613951250442,SL2:0,SL2:SL1-ratio:0,upstream in operon
V	.	operon	1202480	1207865	.	+	.	ID=OP631;Name=OP631;size=2;genes=Gene:WBGene00024719,Gene:WBGene00303286
V	.	gene	1202480	1207154	.	+	.	ID=OP631.1;Name=Gene:WBGene00024719;Parent=OP631;Note=SL1:0,SL2:0,SL2:SL1-ratio:NaN,upstream in operon
V	.	gene	1207253	1207865	.	+	.	ID=OP631.2;Name=Gene:WBGene00303286;Parent=OP631;Note=SL1:0,SL2:0.488998028778797,SL2:SL1-ratio:Inf,downstream in operon
V	.	operon	1275563	1280707	.	+	.	ID=OP632;Name=OP632;size=2;genes=Gene:WBGene00024738,Gene:WBGene00024739
V	.	gene	1275563	1279739	.	+	.	ID=OP632.1;Name=Gene:WBGene00024738;Parent=OP632;Note=SL1:0.169942525087771,SL2:0.0641413079195209,SL2:SL1-ratio:0.37742941554148,upstream in operon
V	.	gene	1279832	1280707	.	+	.	ID=OP632.2;Name=Gene:WBGene00024739;Parent=OP632;Note=SL1:0,SL2:0.156314085085103,SL2:SL1-ratio:Inf,downstream in operon
V	.	operon	1303783	1311780	.	+	.	ID=OP633;Name=OP633;size=4;genes=Gene:WBGene00024745,Gene:WBGene00024746,Gene:WBGene00024747,Gene:WBGene00024748
V	.	gene	1303783	1307047	.	+	.	ID=OP633.1;Name=Gene:WBGene00024745;Parent=OP633;Note=SL1:0.173082279964074,SL2:0,SL2:SL1-ratio:0,upstream in operon
V	.	gene	1307146	1308818	.	+	.	ID=OP633.2;Name=Gene:WBGene00024746;Parent=OP633;Note=SL1:0.0669286283036734,SL2:0.286836629078645,SL2:SL1-ratio:4.28570906574074,downstream in operon
V	.	gene	1309553	1310721	.	+	.	ID=OP633.3;Name=Gene:WBGene00024747;Parent=OP633;Note=SL1:0.106254964099104,SL2:0.308536897694319,SL2:SL1-ratio:2.90374101869299,downstream in operon
V	.	gene	1310701	1311780	.	+	.	ID=OP633.4;Name=Gene:WBGene00024748;Parent=OP633;Note=SL1:0,SL2:0.0983711369819038,SL2:SL1-ratio:Inf,downstream in operon
V	.	operon	1730126	1735650	.	+	.	ID=OP634;Name=OP634;size=3;genes=Gene:WBGene00030525,Gene:WBGene00030526,Gene:WBGene00030527
V	.	gene	1730126	1731443	.	+	.	ID=OP634.1;Name=Gene:WBGene00030525;Parent=OP634;Note=SL1:0.911472588018528,SL2:0,SL2:SL1-ratio:0,upstream in operon
V	.	gene	1731485	1732480	.	+	.	ID=OP634.2;Name=Gene:WBGene00030526;Parent=OP634;Note=SL1:0.116750437860063,SL2:0.677165611506612,SL2:SL1-ratio:5.80011196461858,downstream in operon
V	.	gene	1732522	1735650	.	+	.	ID=OP634.3;Name=Gene:WBGene00030527;Parent=OP634;Note=SL1:0,SL2:0.171232835207857,SL2:SL1-ratio:Inf,downstream in operon
V	.	operon	2189659	2191313	.	+	.	ID=OP635;Name=OP635;size=2;genes=Gene:WBGene00039542,Gene:WBGene00039543
V	.	gene	2189659	2190270	.	+	.	ID=OP635.1;Name=Gene:WBGene00039542;Parent=OP635;Note=SL1:18.056051475631,SL2:0.280205917724818,SL2:SL1-ratio:0.0155186707405544,upstream in operon
V	.	gene	2190420	2191313	.	+	.	ID=OP635.2;Name=Gene:WBGene00039543;Parent=OP635;Note=SL1:0.139888389419196,SL2:0.367145482571209,SL2:SL1-ratio:2.62456008032949,downstream in operon
V	.	operon	2597504	2601413	.	-	.	ID=OP636;Name=OP636;size=2;genes=Gene:WBGene00270719,Gene:WBGene00040507
V	.	gene	2597504	2599642	.	-	.	ID=OP636.2;Name=Gene:WBGene00270719;Parent=OP636;Note=SL1:0,SL2:0.17589396832117,SL2:SL1-ratio:Inf,downstream in operon
V	.	gene	2599808	2601413	.	-	.	ID=OP636.1;Name=Gene:WBGene00040507;Parent=OP636;Note=SL1:0,SL2:0,SL2:SL1-ratio:NaN,upstream in operon
V	.	operon	2947937	2972747	.	+	.	ID=OP637;Name=OP637;size=2;genes=Gene:WBGene00041000,Gene:WBGene00041004
V	.	gene	2947937	2966592	.	+	.	ID=OP637.1;Name=Gene:WBGene00041000;Parent=OP637;Note=SL1:0.194116032470177,SL2:0,SL2:SL1-ratio:0,upstream in operon
V	.	gene	2968109	2972747	.	+	.	ID=OP637.2;Name=Gene:WBGene00041004;Parent=OP637;Note=SL1:0,SL2:0.122010798145506,SL2:SL1-ratio:Inf,downstream in operon
V	.	operon	3158314	3164163	.	+	.	ID=OP638;Name=OP638;size=2;genes=Gene:WBGene00036792,Gene:WBGene00271230
V	.	gene	3158314	3160488	.	+	.	ID=OP638.1;Name=Gene:WBGene00036792;Parent=OP638;Note=SL1:0,SL2:0,SL2:SL1-ratio:NaN,upstream in operon
V	.	gene	3162902	3164163	.	+	.	ID=OP638.2;Name=Gene:WBGene00271230;Parent=OP638;Note=SL1:0,SL2:0.140102958862409,SL2:SL1-ratio:Inf,downstream in operon
V	.	operon	4551577	4556776	.	+	.	ID=OP639;Name=OP639;size=2;genes=Gene:WBGene00270742,Gene:WBGene00024505
V	.	gene	4551577	4554449	.	+	.	ID=OP639.1;Name=Gene:WBGene00270742;Parent=OP639;Note=SL1:0,SL2:0,SL2:SL1-ratio:NaN,upstream in operon
V	.	gene	4554537	4556776	.	+	.	ID=OP639.2;Name=Gene:WBGene00024505;Parent=OP639;Note=SL1:0,SL2:0.0970580162350885,SL2:SL1-ratio:Inf,downstream in operon
V	.	operon	5106229	5116432	.	+	.	ID=OP640;Name=OP640;size=2;genes=Gene:WBGene00271416,Gene:WBGene00024368
V	.	gene	5106229	5108957	.	+	.	ID=OP640.1;Name=Gene:WBGene00271416;Parent=OP640;Note=SL1:0.298474748843503,SL2:0,SL2:SL1-ratio:0,upstream in operon
V	.	gene	5109100	5116432	.	+	.	ID=OP640.2;Name=Gene:WBGene00024368;Parent=OP640;Note=SL1:0,SL2:0.0641413079195209,SL2:SL1-ratio:Inf,downstream in operon
V	.	operon	5662426	5671903	.	-	.	ID=OP641;Name=OP641;size=3;genes=Gene:WBGene00037393,Gene:WBGene00037394,Gene:WBGene00037395
V	.	gene	5662426	5665549	.	-	.	ID=OP641.3;Name=Gene:WBGene00037393;Parent=OP641;Note=SL1:0,SL2:0.0641413079195209,SL2:SL1-ratio:Inf,downstream in operon
V	.	gene	5665551	5666849	.	-	.	ID=OP641.2;Name=Gene:WBGene00037394;Parent=OP641;Note=SL1:0,SL2:0.0698370742958921,SL2:SL1-ratio:Inf,downstream in operon
V	.	gene	5666939	5671903	.	-	.	ID=OP641.1;Name=Gene:WBGene00037395;Parent=OP641;Note=SL1:0.196742273963807,SL2:0,SL2:SL1-ratio:0,upstream in operon
V	.	operon	5777944	5783047	.	+	.	ID=OP642;Name=OP642;size=3;genes=Gene:WBGene00037413,Gene:WBGene00270651,Gene:WBGene00037414
V	.	gene	5777944	5780432	.	+	.	ID=OP642.1;Name=Gene:WBGene00037413;Parent=OP642;Note=SL1:0.143616823740045,SL2:0,SL2:SL1-ratio:0,upstream in operon
V	.	gene	5780600	5781673	.	+	.	ID=OP642.2;Name=Gene:WBGene00270651;Parent=OP642;Note=SL1:0,SL2:0.142989500001835,SL2:SL1-ratio:Inf,downstream in operon
V	.	gene	5782493	5783047	.	+	.	ID=OP642.3;Name=Gene:WBGene00037414;Parent=OP642;Note=SL1:0,SL2:0.106254964099104,SL2:SL1-ratio:Inf,downstream in operon
V	.	operon	6912461	6914530	.	-	.	ID=OP643;Name=OP643;size=2;genes=Gene:WBGene00088774,Gene:WBGene00088775
V	.	gene	6912461	6913213	.	-	.	ID=OP643.2;Name=Gene:WBGene00088774;Parent=OP643;Note=SL1:0,SL2:0.101552429959059,SL2:SL1-ratio:Inf,downstream in operon
V	.	gene	6913442	6914530	.	-	.	ID=OP643.1;Name=Gene:WBGene00088775;Parent=OP643;Note=SL1:0,SL2:0,SL2:SL1-ratio:NaN,upstream in operon
V	.	operon	7174137	7179500	.	+	.	ID=OP644;Name=OP644;size=2;genes=Gene:WBGene00028889,Gene:WBGene00028890
V	.	gene	7174137	7175596	.	+	.	ID=OP644.1;Name=Gene:WBGene00028889;Parent=OP644;Note=SL1:0.274173516780096,SL2:0,SL2:SL1-ratio:0,upstream in operon
V	.	gene	7175699	7179500	.	+	.	ID=OP644.2;Name=Gene:WBGene00028890;Parent=OP644;Note=SL1:0.128282615839042,SL2:0.612415212563941,SL2:SL1-ratio:4.77395326372475,downstream in operon
V	.	operon	7877476	7879534	.	+	.	ID=OP645;Name=OP645;size=2;genes=Gene:WBGene00030408,Gene:WBGene00030407
V	.	gene	7877476	7878260	.	+	.	ID=OP645.1;Name=Gene:WBGene00030408;Parent=OP645;Note=SL1:0,SL2:0,SL2:SL1-ratio:NaN,upstream in operon
V	.	gene	7878378	7879534	.	+	.	ID=OP645.2;Name=Gene:WBGene00030407;Parent=OP645;Note=SL1:0,SL2:0.0861425320158195,SL2:SL1-ratio:Inf,downstream in operon
V	.	operon	8363741	8370139	.	+	.	ID=OP646;Name=OP646;size=2;genes=Gene:WBGene00250030,Gene:WBGene00041873
V	.	gene	8363741	8363871	.	+	.	ID=OP646.1;Name=Gene:WBGene00250030;Parent=OP646;Note=SL1:0,SL2:0,SL2:SL1-ratio:NaN,upstream in operon
V	.	gene	8368197	8370139	.	+	.	ID=OP646.2;Name=Gene:WBGene00041873;Parent=OP646;Note=SL1:0,SL2:0.0970580162350885,SL2:SL1-ratio:Inf,downstream in operon
V	.	operon	8401252	8432010	.	-	.	ID=OP647;Name=OP647;size=2;genes=Gene:WBGene00041867,Gene:WBGene00041863
V	.	gene	8401252	8403239	.	-	.	ID=OP647.2;Name=Gene:WBGene00041867;Parent=OP647;Note=SL1:0.0698370742958921,SL2:0.228383437627205,SL2:SL1-ratio:3.27023203548833,downstream in operon
V	.	gene	8430116	8432010	.	-	.	ID=OP647.1;Name=Gene:WBGene00041863;Parent=OP647;Note=SL1:0.148991954870938,SL2:0,SL2:SL1-ratio:0,upstream in operon
V	.	operon	8469657	8476230	.	-	.	ID=OP648;Name=OP648;size=2;genes=Gene:WBGene00041856,Gene:WBGene00041855
V	.	gene	8469657	8471214	.	-	.	ID=OP648.2;Name=Gene:WBGene00041856;Parent=OP648;Note=SL1:0,SL2:0.0989160287675782,SL2:SL1-ratio:Inf,downstream in operon
V	.	gene	8471213	8476230	.	-	.	ID=OP648.1;Name=Gene:WBGene00041855;Parent=OP648;Note=SL1:0.339805158156516,SL2:0.0989160287675782,SL2:SL1-ratio:0.291096313264371,upstream in operon
V	.	operon	8476761	8480096	.	+	.	ID=OP649;Name=OP649;size=2;genes=Gene:WBGene00041854,Gene:WBGene00041853
V	.	gene	8476761	8479317	.	+	.	ID=OP649.1;Name=Gene:WBGene00041854;Parent=OP649;Note=SL1:0.193315191362788,SL2:0.326809637881061,SL2:SL1-ratio:1.6905533164631,upstream in operon
V	.	gene	8479296	8480096	.	+	.	ID=OP649.2;Name=Gene:WBGene00041853;Parent=OP649;Note=SL1:0.140102958862409,SL2:0.326809637881061,SL2:SL1-ratio:2.33263908581696,downstream in operon
V	.	operon	8538603	8546963	.	+	.	ID=OP650;Name=OP650;size=2;genes=Gene:WBGene00041841,Gene:WBGene00041840
V	.	gene	8538603	8543641	.	+	.	ID=OP650.1;Name=Gene:WBGene00041841;Parent=OP650;Note=SL1:0,SL2:0,SL2:SL1-ratio:NaN,upstream in operon
V	.	gene	8543797	8546963	.	+	.	ID=OP650.2;Name=Gene:WBGene00041840;Parent=OP650;Note=SL1:0,SL2:0.0970580162350885,SL2:SL1-ratio:Inf,downstream in operon
V	.	operon	8799978	8813015	.	-	.	ID=OP651;Name=OP651;size=3;genes=Gene:WBGene00041770,Gene:WBGene00041768,Gene:WBGene00041767
V	.	gene	8799978	8810306	.	-	.	ID=OP651.3;Name=Gene:WBGene00041770;Parent=OP651;Note=SL1:0,SL2:0.180732015515958,SL2:SL1-ratio:Inf,downstream in operon
V	.	gene	8810667	8812306	.	-	.	ID=OP651.2;Name=Gene:WBGene00041768;Parent=OP651;Note=SL1:0.0883437116419962,SL2:0.178089325245588,SL2:SL1-ratio:2.01586872382356,downstream in operon
V	.	gene	8812401	8813015	.	-	.	ID=OP651.1;Name=Gene:WBGene00041767;Parent=OP651;Note=SL1:2.23383726272281,SL2:0,SL2:SL1-ratio:0,upstream in operon
V	.	operon	8821701	8826530	.	+	.	ID=OP652;Name=OP652;size=2;genes=Gene:WBGene00041764,Gene:WBGene00041763
V	.	gene	8821701	8824577	.	+	.	ID=OP652.1;Name=Gene:WBGene00041764;Parent=OP652;Note=SL1:0.27431692725071,SL2:0,SL2:SL1-ratio:0,upstream in operon
V	.	gene	8824667	8826530	.	+	.	ID=OP652.2;Name=Gene:WBGene00041763;Parent=OP652;Note=SL1:0,SL2:0.246283868244626,SL2:SL1-ratio:Inf,downstream in operon
V	.	operon	8943961	8954161	.	+	.	ID=OP653;Name=OP653;size=2;genes=Gene:WBGene00041733,Gene:WBGene00041732
V	.	gene	8943961	8951187	.	+	.	ID=OP653.1;Name=Gene:WBGene00041733;Parent=OP653;Note=SL1:0.845195851530365,SL2:0,SL2:SL1-ratio:0,upstream in operon
V	.	gene	8951252	8954161	.	+	.	ID=OP653.2;Name=Gene:WBGene00041732;Parent=OP653;Note=SL1:0,SL2:0.0823301153334658,SL2:SL1-ratio:Inf,downstream in operon
V	.	operon	8964643	8971276	.	-	.	ID=OP654;Name=OP654;size=2;genes=Gene:WBGene00041728,Gene:WBGene00041727
V	.	gene	8964643	8967404	.	-	.	ID=OP654.2;Name=Gene:WBGene00041728;Parent=OP654;Note=SL1:0.0641413079195209,SL2:0.244021596291013,SL2:SL1-ratio:3.80443748663795,downstream in operon
V	.	gene	8967500	8971276	.	-	.	ID=OP654.1;Name=Gene:WBGene00041727;Parent=OP654;Note=SL1:0.168190091834467,SL2:0,SL2:SL1-ratio:0,upstream in operon
V	.	operon	9033941	9035953	.	+	.	ID=OP655;Name=OP655;size=2;genes=Gene:WBGene00041715,Gene:WBGene00041714
V	.	gene	9033941	9034690	.	+	.	ID=OP655.1;Name=Gene:WBGene00041715;Parent=OP655;Note=SL1:2.36603852840524,SL2:0,SL2:SL1-ratio:0,upstream in operon
V	.	gene	9034909	9035953	.	+	.	ID=OP655.2;Name=Gene:WBGene00041714;Parent=OP655;Note=SL1:0.101552429959059,SL2:0.226102819444323,SL2:SL1-ratio:2.22646390180399,downstream in operon
V	.	operon	9213568	9219907	.	+	.	ID=OP656;Name=OP656;size=2;genes=Gene:WBGene00041676,Gene:WBGene00041675
V	.	gene	9213568	9214298	.	+	.	ID=OP656.1;Name=Gene:WBGene00041676;Parent=OP656;Note=SL1:0.412620453870877,SL2:0,SL2:SL1-ratio:0,upstream in operon
V	.	gene	9214385	9219907	.	+	.	ID=OP656.2;Name=Gene:WBGene00041675;Parent=OP656;Note=SL1:0.0641413079195209,SL2:0.237330813459129,SL2:SL1-ratio:3.70012432170718,downstream in operon
V	.	operon	9330479	9339385	.	+	.	ID=OP657;Name=OP657;size=2;genes=Gene:WBGene00041658,Gene:WBGene00041655
V	.	gene	9330479	9331928	.	+	.	ID=OP657.1;Name=Gene:WBGene00041658;Parent=OP657;Note=SL1:0,SL2:0,SL2:SL1-ratio:NaN,upstream in operon
V	.	gene	9337055	9339385	.	+	.	ID=OP657.2;Name=Gene:WBGene00041655;Parent=OP657;Note=SL1:0.0970580162350885,SL2:0.217167209046061,SL2:SL1-ratio:2.23749894619782,downstream in operon
V	.	operon	9519172	9541008	.	-	.	ID=OP658;Name=OP658;size=2;genes=Gene:WBGene00041619,Gene:WBGene00270738
V	.	gene	9519172	9521800	.	-	.	ID=OP658.2;Name=Gene:WBGene00041619;Parent=OP658;Note=SL1:0,SL2:0.0698370742958921,SL2:SL1-ratio:Inf,downstream in operon
V	.	gene	9539901	9541008	.	-	.	ID=OP658.1;Name=Gene:WBGene00270738;Parent=OP658;Note=SL1:0,SL2:0,SL2:SL1-ratio:NaN,upstream in operon
V	.	operon	9785295	9789262	.	-	.	ID=OP659;Name=OP659;size=2;genes=Gene:WBGene00041554,Gene:WBGene00041553
V	.	gene	9785295	9786379	.	-	.	ID=OP659.2;Name=Gene:WBGene00041554;Parent=OP659;Note=SL1:0.0698370742958921,SL2:0.327556629983635,SL2:SL1-ratio:4.69029714211413,downstream in operon
V	.	gene	9786355	9789262	.	-	.	ID=OP659.1;Name=Gene:WBGene00041553;Parent=OP659;Note=SL1:0.295415109290669,SL2:0,SL2:SL1-ratio:0,upstream in operon
V	.	operon	9789459	9794402	.	-	.	ID=OP660;Name=OP660;size=2;genes=Gene:WBGene00270700,Gene:WBGene00041552
V	.	gene	9789459	9792217	.	-	.	ID=OP660.2;Name=Gene:WBGene00270700;Parent=OP660;Note=SL1:0,SL2:0.265931885034901,SL2:SL1-ratio:Inf,downstream in operon
V	.	gene	9792319	9794402	.	-	.	ID=OP660.1;Name=Gene:WBGene00041552;Parent=OP660;Note=SL1:0.264494324976169,SL2:0,SL2:SL1-ratio:0,upstream in operon
V	.	operon	9924972	9929193	.	-	.	ID=OP661;Name=OP661;size=2;genes=Gene:WBGene00041528,Gene:WBGene00041527
V	.	gene	9924972	9927482	.	-	.	ID=OP661.2;Name=Gene:WBGene00041528;Parent=OP661;Note=SL1:0,SL2:0.105058970450411,SL2:SL1-ratio:Inf,downstream in operon
V	.	gene	9927525	9929193	.	-	.	ID=OP661.1;Name=Gene:WBGene00041527;Parent=OP661;Note=SL1:0.0641413079195209,SL2:0.0983711369819038,SL2:SL1-ratio:1.53366278569392,upstream in operon
V	.	operon	9931919	9935372	.	+	.	ID=OP662;Name=OP662;size=2;genes=Gene:WBGene00041524,Gene:WBGene00041523
V	.	gene	9931919	9934290	.	+	.	ID=OP662.1;Name=Gene:WBGene00041524;Parent=OP662;Note=SL1:0.260706057429909,SL2:0.106254964099104,SL2:SL1-ratio:0.407566149964394,upstream in operon
V	.	gene	9934384	9935372	.	+	.	ID=OP662.2;Name=Gene:WBGene00041523;Parent=OP662;Note=SL1:0.0970580162350885,SL2:0.291952111161182,SL2:SL1-ratio:3.00801646773855,downstream in operon
V	.	operon	9941224	9944031	.	+	.	ID=OP663;Name=OP663;size=2;genes=Gene:WBGene00041521,Gene:WBGene00041520
V	.	gene	9941224	9943434	.	+	.	ID=OP663.1;Name=Gene:WBGene00041521;Parent=OP663;Note=SL1:0.731025389992245,SL2:0,SL2:SL1-ratio:0,upstream in operon
V	.	gene	9943519	9944031	.	+	.	ID=OP663.2;Name=Gene:WBGene00041520;Parent=OP663;Note=SL1:0,SL2:0.140102958862409,SL2:SL1-ratio:Inf,downstream in operon
V	.	operon	10085821	10089397	.	+	.	ID=OP664;Name=OP664;size=2;genes=Gene:WBGene00041489,Gene:WBGene00041488
V	.	gene	10085821	10087446	.	+	.	ID=OP664.1;Name=Gene:WBGene00041489;Parent=OP664;Note=SL1:0.280855615627498,SL2:0.155575355512615,SL2:SL1-ratio:0.553933576029883,upstream in operon
V	.	gene	10087543	10089397	.	+	.	ID=OP664.2;Name=Gene:WBGene00041488;Parent=OP664;Note=SL1:0,SL2:0.123841133065082,SL2:SL1-ratio:Inf,downstream in operon
V	.	operon	10122902	10124158	.	-	.	ID=OP665;Name=OP665;size=2;genes=Gene:WBGene00271256,Gene:WBGene00088482
V	.	gene	10122902	10123564	.	-	.	ID=OP665.2;Name=Gene:WBGene00271256;Parent=OP665;Note=SL1:0,SL2:0.140102958862409,SL2:SL1-ratio:Inf,downstream in operon
V	.	gene	10123899	10124158	.	-	.	ID=OP665.1;Name=Gene:WBGene00088482;Parent=OP665;Note=SL1:3.686316600095,SL2:0.420308876587226,SL2:SL1-ratio:0.11401865932416,upstream in operon
V	.	operon	10240010	10245297	.	+	.	ID=OP666;Name=OP666;size=3;genes=Gene:WBGene00031253,Gene:WBGene00031252,Gene:WBGene00031251
V	.	gene	10240010	10241798	.	+	.	ID=OP666.1;Name=Gene:WBGene00031253;Parent=OP666;Note=SL1:0.222364890144928,SL2:0.0669286283036734,SL2:SL1-ratio:0.300985592914655,upstream in operon
V	.	gene	10241896	10243454	.	+	.	ID=OP666.2;Name=Gene:WBGene00031252;Parent=OP666;Note=SL1:0,SL2:0.225454475517949,SL2:SL1-ratio:Inf,downstream in operon
V	.	gene	10243435	10245297	.	+	.	ID=OP666.3;Name=Gene:WBGene00031251;Parent=OP666;Note=SL1:0,SL2:0.0984717030968897,SL2:SL1-ratio:Inf,downstream in operon
V	.	operon	10459522	10461990	.	+	.	ID=OP667;Name=OP667;size=2;genes=Gene:WBGene00031204,Gene:WBGene00031203
V	.	gene	10459522	10460116	.	+	.	ID=OP667.1;Name=Gene:WBGene00031204;Parent=OP667;Note=SL1:0.238806755539767,SL2:0,SL2:SL1-ratio:0,upstream in operon
V	.	gene	10460202	10461990	.	+	.	ID=OP667.2;Name=Gene:WBGene00031203;Parent=OP667;Note=SL1:0,SL2:0.315107403080732,SL2:SL1-ratio:Inf,downstream in operon
V	.	operon	10613048	10629259	.	-	.	ID=OP668;Name=OP668;size=2;genes=Gene:WBGene00031165,Gene:WBGene00185694
V	.	gene	10613048	10616944	.	-	.	ID=OP668.2;Name=Gene:WBGene00031165;Parent=OP668;Note=SL1:0,SL2:0.0641413079195209,SL2:SL1-ratio:Inf,downstream in operon
V	.	gene	10629187	10629259	.	-	.	ID=OP668.1;Name=Gene:WBGene00185694;Parent=OP668;Note=SL1:0,SL2:0,SL2:SL1-ratio:NaN,upstream in operon
V	.	operon	10708870	10714344	.	+	.	ID=OP669;Name=OP669;size=2;genes=Gene:WBGene00088493,Gene:WBGene00031143
V	.	gene	10708870	10711739	.	+	.	ID=OP669.1;Name=Gene:WBGene00088493;Parent=OP669;Note=SL1:0.29343636648205,SL2:0,SL2:SL1-ratio:0,upstream in operon
V	.	gene	10711763	10714344	.	+	.	ID=OP669.2;Name=Gene:WBGene00031143;Parent=OP669;Note=SL1:0,SL2:0.229626366206895,SL2:SL1-ratio:Inf,downstream in operon
V	.	operon	10803764	10809100	.	+	.	ID=OP670;Name=OP670;size=2;genes=Gene:WBGene00031112,Gene:WBGene00031111
V	.	gene	10803764	10805479	.	+	.	ID=OP670.1;Name=Gene:WBGene00031112;Parent=OP670;Note=SL1:0.297488963965088,SL2:0.0641413079195209,SL2:SL1-ratio:0.215609033238115,upstream in operon
V	.	gene	10805590	10809100	.	+	.	ID=OP670.2;Name=Gene:WBGene00031111;Parent=OP670;Note=SL1:0.0641413079195209,SL2:0.296748086302735,SL2:SL1-ratio:4.62647388910543,downstream in operon
V	.	operon	10870958	10876726	.	+	.	ID=OP671;Name=OP671;size=2;genes=Gene:WBGene00031093,Gene:WBGene00031092
V	.	gene	10870958	10874865	.	+	.	ID=OP671.1;Name=Gene:WBGene00031093;Parent=OP671;Note=SL1:0.461656932017887,SL2:0,SL2:SL1-ratio:0,upstream in operon
V	.	gene	10874957	10876726	.	+	.	ID=OP671.2;Name=Gene:WBGene00031092;Parent=OP671;Note=SL1:0,SL2:0.35242460063306,SL2:SL1-ratio:Inf,downstream in operon
V	.	operon	10991752	10993711	.	+	.	ID=OP672;Name=OP672;size=2;genes=Gene:WBGene00031064,Gene:WBGene00031063
V	.	gene	10991752	10992529	.	+	.	ID=OP672.1;Name=Gene:WBGene00031064;Parent=OP672;Note=SL1:0.172285064031639,SL2:0,SL2:SL1-ratio:0,upstream in operon
V	.	gene	10992627	10993711	.	+	.	ID=OP672.2;Name=Gene:WBGene00031063;Parent=OP672;Note=SL1:0.122010798145506,SL2:0.414479179826178,SL2:SL1-ratio:3.39706965388328,downstream in operon
V	.	operon	11165951	11168927	.	-	.	ID=OP673;Name=OP673;size=2;genes=Gene:WBGene00031015,Gene:WBGene00031014
V	.	gene	11165951	11166910	.	-	.	ID=OP673.2;Name=Gene:WBGene00031015;Parent=OP673;Note=SL1:0,SL2:0.203104859918118,SL2:SL1-ratio:Inf,downstream in operon
V	.	gene	11167059	11168927	.	-	.	ID=OP673.1;Name=Gene:WBGene00031014;Parent=OP673;Note=SL1:0,SL2:0,SL2:SL1-ratio:NaN,upstream in operon
V	.	operon	11205182	11209517	.	+	.	ID=OP674;Name=OP674;size=2;genes=Gene:WBGene00031009,Gene:WBGene00031008
V	.	gene	11205182	11208574	.	+	.	ID=OP674.1;Name=Gene:WBGene00031009;Parent=OP674;Note=SL1:0.220205598598503,SL2:0,SL2:SL1-ratio:0,upstream in operon
V	.	gene	11208693	11209517	.	+	.	ID=OP674.2;Name=Gene:WBGene00031008;Parent=OP674;Note=SL1:0,SL2:0.349870529951938,SL2:SL1-ratio:Inf,downstream in operon
V	.	operon	11398640	11408511	.	+	.	ID=OP675;Name=OP675;size=2;genes=Gene:WBGene00030976,Gene:WBGene00030974
V	.	gene	11398640	11401370	.	+	.	ID=OP675.1;Name=Gene:WBGene00030976;Parent=OP675;Note=SL1:0.0947965559755719,SL2:0,SL2:SL1-ratio:0,upstream in operon
V	.	gene	11404514	11408511	.	+	.	ID=OP675.2;Name=Gene:WBGene00030974;Parent=OP675;Note=SL1:0.0825550263173495,SL2:0.194116032470177,SL2:SL1-ratio:2.35135328676386,downstream in operon
V	.	operon	11459612	11464023	.	+	.	ID=OP676;Name=OP676;size=2;genes=Gene:WBGene00030962,Gene:WBGene00030961
V	.	gene	11459612	11461980	.	+	.	ID=OP676.1;Name=Gene:WBGene00030962;Parent=OP676;Note=SL1:0,SL2:0,SL2:SL1-ratio:NaN,upstream in operon
V	.	gene	11463241	11464023	.	+	.	ID=OP676.2;Name=Gene:WBGene00030961;Parent=OP676;Note=SL1:0.101552429959059,SL2:0.341725083536468,SL2:SL1-ratio:3.36501139041415,downstream in operon
V	.	operon	11514429	11522222	.	-	.	ID=OP677;Name=OP677;size=2;genes=Gene:WBGene00030944,Gene:WBGene00030941
V	.	gene	11514429	11517439	.	-	.	ID=OP677.2;Name=Gene:WBGene00030944;Parent=OP677;Note=SL1:0,SL2:0.13875749068839,SL2:SL1-ratio:Inf,downstream in operon
V	.	gene	11520620	11522222	.	-	.	ID=OP677.1;Name=Gene:WBGene00030941;Parent=OP677;Note=SL1:0.141740347701336,SL2:0,SL2:SL1-ratio:0,upstream in operon
V	.	operon	11606085	11609306	.	+	.	ID=OP678;Name=OP678;size=2;genes=Gene:WBGene00030922,Gene:WBGene00030921
V	.	gene	11606085	11607017	.	+	.	ID=OP678.1;Name=Gene:WBGene00030922;Parent=OP678;Note=SL1:0.517646235398761,SL2:0,SL2:SL1-ratio:0,upstream in operon
V	.	gene	11607129	11609306	.	+	.	ID=OP678.2;Name=Gene:WBGene00030921;Parent=OP678;Note=SL1:0,SL2:0.0698370742958921,SL2:SL1-ratio:Inf,downstream in operon
V	.	operon	12148310	12153962	.	-	.	ID=OP679;Name=OP679;size=2;genes=Gene:WBGene00038229,Gene:WBGene00038231
V	.	gene	12148310	12150940	.	-	.	ID=OP679.2;Name=Gene:WBGene00038229;Parent=OP679;Note=SL1:0.0698370742958921,SL2:0.178501539195582,SL2:SL1-ratio:2.55597103680618,downstream in operon
V	.	gene	12151281	12153962	.	-	.	ID=OP679.1;Name=Gene:WBGene00038231;Parent=OP679;Note=SL1:0.239482664538114,SL2:0,SL2:SL1-ratio:0,upstream in operon
V	.	operon	12185907	12189357	.	+	.	ID=OP680;Name=OP680;size=2;genes=Gene:WBGene00038239,Gene:WBGene00038240
V	.	gene	12185907	12187653	.	+	.	ID=OP680.1;Name=Gene:WBGene00038239;Parent=OP680;Note=SL1:0.228383437627205,SL2:0.106254964099104,SL2:SL1-ratio:0.465248116076378,upstream in operon
V	.	gene	12187752	12189357	.	+	.	ID=OP680.2;Name=Gene:WBGene00038240;Parent=OP680;Note=SL1:0,SL2:0.196585544904445,SL2:SL1-ratio:Inf,downstream in operon
V	.	operon	12233580	12235897	.	-	.	ID=OP681;Name=OP681;size=2;genes=Gene:WBGene00038249,Gene:WBGene00038250
V	.	gene	12233580	12234540	.	-	.	ID=OP681.2;Name=Gene:WBGene00038249;Parent=OP681;Note=SL1:0.101552429959059,SL2:0.203219392818054,SL2:SL1-ratio:2.00112782037793,downstream in operon
V	.	gene	12234639	12235897	.	-	.	ID=OP681.1;Name=Gene:WBGene00038250;Parent=OP681;Note=SL1:0.173082279964074,SL2:0.140102958862409,SL2:SL1-ratio:0.809458708837722,upstream in operon
V	.	operon	12297156	12301633	.	-	.	ID=OP682;Name=OP682;size=2;genes=Gene:WBGene00038267,Gene:WBGene00038268
V	.	gene	12297156	12299122	.	-	.	ID=OP682.2;Name=Gene:WBGene00038267;Parent=OP682;Note=SL1:0,SL2:0.149203242144028,SL2:SL1-ratio:Inf,downstream in operon
V	.	gene	12299228	12301633	.	-	.	ID=OP682.1;Name=Gene:WBGene00038268;Parent=OP682;Note=SL1:0.179274651870673,SL2:0,SL2:SL1-ratio:0,upstream in operon
V	.	operon	12397743	12401770	.	-	.	ID=OP683;Name=OP683;size=2;genes=Gene:WBGene00038290,Gene:WBGene00038291
V	.	gene	12397743	12399402	.	-	.	ID=OP683.2;Name=Gene:WBGene00038290;Parent=OP683;Note=SL1:0,SL2:0.0698370742958921,SL2:SL1-ratio:Inf,downstream in operon
V	.	gene	12399501	12401770	.	-	.	ID=OP683.1;Name=Gene:WBGene00038291;Parent=OP683;Note=SL1:1.49961942661713,SL2:0.370591206605476,SL2:SL1-ratio:0.24712350348879,upstream in operon
V	.	operon	12627407	12630231	.	-	.	ID=OP684;Name=OP684;size=2;genes=Gene:WBGene00038338,Gene:WBGene00270732
V	.	gene	12627407	12628889	.	-	.	ID=OP684.2;Name=Gene:WBGene00038338;Parent=OP684;Note=SL1:0,SL2:0.0641413079195209,SL2:SL1-ratio:Inf,downstream in operon
V	.	gene	12629014	12630231	.	-	.	ID=OP684.1;Name=Gene:WBGene00270732;Parent=OP684;Note=SL1:0,SL2:0,SL2:SL1-ratio:NaN,upstream in operon
V	.	operon	12656582	12659205	.	+	.	ID=OP685;Name=OP685;size=2;genes=Gene:WBGene00038350,Gene:WBGene00038351
V	.	gene	12656582	12658667	.	+	.	ID=OP685.1;Name=Gene:WBGene00038350;Parent=OP685;Note=SL1:1.07166953729994,SL2:0,SL2:SL1-ratio:0,upstream in operon
V	.	gene	12658750	12659205	.	+	.	ID=OP685.2;Name=Gene:WBGene00038351;Parent=OP685;Note=SL1:0.247682266130164,SL2:0.757360245631921,SL2:SL1-ratio:3.05778955217531,downstream in operon
V	.	operon	12769852	12790843	.	-	.	ID=OP686;Name=OP686;size=3;genes=Gene:WBGene00038375,Gene:WBGene00088581,Gene:WBGene00038381
V	.	gene	12769852	12776935	.	-	.	ID=OP686.3;Name=Gene:WBGene00038375;Parent=OP686;Note=SL1:0,SL2:0.140102958862409,SL2:SL1-ratio:Inf,downstream in operon
V	.	gene	12778833	12779808	.	-	.	ID=OP686.2;Name=Gene:WBGene00088581;Parent=OP686;Note=SL1:0,SL2:0.12095459101771,SL2:SL1-ratio:Inf,downstream in operon
V	.	gene	12786645	12790843	.	-	.	ID=OP686.1;Name=Gene:WBGene00038381;Parent=OP686;Note=SL1:0.193579880372948,SL2:0,SL2:SL1-ratio:0,upstream in operon
V	.	operon	12808597	12811641	.	+	.	ID=OP687;Name=OP687;size=2;genes=Gene:WBGene00038389,Gene:WBGene00088584
V	.	gene	12808597	12809844	.	+	.	ID=OP687.1;Name=Gene:WBGene00038389;Parent=OP687;Note=SL1:0.164192451332238,SL2:0,SL2:SL1-ratio:0,upstream in operon
V	.	gene	12810036	12811641	.	+	.	ID=OP687.2;Name=Gene:WBGene00088584;Parent=OP687;Note=SL1:0,SL2:0.131171839555469,SL2:SL1-ratio:Inf,downstream in operon
V	.	operon	13349480	13354717	.	+	.	ID=OP688;Name=OP688;size=2;genes=Gene:WBGene00038509,Gene:WBGene00038510
V	.	gene	13349480	13351264	.	+	.	ID=OP688.1;Name=Gene:WBGene00038509;Parent=OP688;Note=SL1:0.142599942750568,SL2:0.194116032470177,SL2:SL1-ratio:1.36126304629532,upstream in operon
V	.	gene	13351245	13354717	.	+	.	ID=OP688.2;Name=Gene:WBGene00038510;Parent=OP688;Note=SL1:0,SL2:0.194116032470177,SL2:SL1-ratio:Inf,downstream in operon
V	.	operon	13539906	13543245	.	-	.	ID=OP689;Name=OP689;size=2;genes=Gene:WBGene00038546,Gene:WBGene00038547
V	.	gene	13539906	13541434	.	-	.	ID=OP689.2;Name=Gene:WBGene00038546;Parent=OP689;Note=SL1:0,SL2:0.12182393707393,SL2:SL1-ratio:Inf,downstream in operon
V	.	gene	13541544	13543245	.	-	.	ID=OP689.1;Name=Gene:WBGene00038547;Parent=OP689;Note=SL1:0.0641413079195209,SL2:0.127796833748846,SL2:SL1-ratio:1.99242637691759,upstream in operon
V	.	operon	13809423	13823176	.	-	.	ID=OP690;Name=OP690;size=5;genes=Gene:WBGene00270647,Gene:WBGene00038606,Gene:WBGene00038607,Gene:WBGene00038608,Gene:WBGene00038609
V	.	gene	13809423	13810326	.	-	.	ID=OP690.5;Name=Gene:WBGene00270647;Parent=OP690;Note=SL1:0,SL2:0.220205598598503,SL2:SL1-ratio:Inf,downstream in operon
V	.	gene	13810305	13811815	.	-	.	ID=OP690.4;Name=Gene:WBGene00038606;Parent=OP690;Note=SL1:0,SL2:0.311066227181296,SL2:SL1-ratio:Inf,downstream in operon
V	.	gene	13811958	13817629	.	-	.	ID=OP690.3;Name=Gene:WBGene00038607;Parent=OP690;Note=SL1:0,SL2:0.266030115822247,SL2:SL1-ratio:Inf,downstream in operon
V	.	gene	13817731	13820410	.	-	.	ID=OP690.2;Name=Gene:WBGene00038608;Parent=OP690;Note=SL1:0,SL2:0.139888389419196,SL2:SL1-ratio:Inf,downstream in operon
V	.	gene	13820461	13823176	.	-	.	ID=OP690.1;Name=Gene:WBGene00038609;Parent=OP690;Note=SL1:1.53151532740914,SL2:0,SL2:SL1-ratio:0,upstream in operon
V	.	operon	13979078	13985263	.	+	.	ID=OP691;Name=OP691;size=2;genes=Gene:WBGene00038639,Gene:WBGene00038640
V	.	gene	13979078	13980039	.	+	.	ID=OP691.1;Name=Gene:WBGene00038639;Parent=OP691;Note=SL1:1.59534131610366,SL2:0,SL2:SL1-ratio:0,upstream in operon
V	.	gene	13981107	13985263	.	+	.	ID=OP691.2;Name=Gene:WBGene00038640;Parent=OP691;Note=SL1:0,SL2:0.106254964099104,SL2:SL1-ratio:Inf,downstream in operon
V	.	operon	14018181	14024388	.	-	.	ID=OP692;Name=OP692;size=2;genes=Gene:WBGene00038649,Gene:WBGene00038650
V	.	gene	14018181	14019524	.	-	.	ID=OP692.2;Name=Gene:WBGene00038649;Parent=OP692;Note=SL1:0,SL2:0.150676876319302,SL2:SL1-ratio:Inf,downstream in operon
V	.	gene	14019630	14024388	.	-	.	ID=OP692.1;Name=Gene:WBGene00038650;Parent=OP692;Note=SL1:0.201976101971384,SL2:0,SL2:SL1-ratio:0,upstream in operon
V	.	operon	14161330	14177581	.	+	.	ID=OP693;Name=OP693;size=2;genes=Gene:WBGene00032682,Gene:WBGene00032685
V	.	gene	14161330	14164189	.	+	.	ID=OP693.1;Name=Gene:WBGene00032682;Parent=OP693;Note=SL1:0.308536897694319,SL2:0,SL2:SL1-ratio:0,upstream in operon
V	.	gene	14171193	14177581	.	+	.	ID=OP693.2;Name=Gene:WBGene00032685;Parent=OP693;Note=SL1:0,SL2:0.140102958862409,SL2:SL1-ratio:Inf,downstream in operon
V	.	operon	14192680	14196475	.	-	.	ID=OP694;Name=OP694;size=2;genes=Gene:WBGene00270671,Gene:WBGene00032690
V	.	gene	14192680	14193764	.	-	.	ID=OP694.2;Name=Gene:WBGene00270671;Parent=OP694;Note=SL1:0,SL2:0.139674148591784,SL2:SL1-ratio:Inf,downstream in operon
V	.	gene	14194058	14196475	.	-	.	ID=OP694.1;Name=Gene:WBGene00032690;Parent=OP694;Note=SL1:0.11661095684305,SL2:0,SL2:SL1-ratio:0,upstream in operon
V	.	operon	14196757	14198965	.	+	.	ID=OP695;Name=OP695;size=2;genes=Gene:WBGene00032691,Gene:WBGene00032692
V	.	gene	14196757	14198229	.	+	.	ID=OP695.1;Name=Gene:WBGene00032691;Parent=OP695;Note=SL1:4.77903857319369,SL2:0,SL2:SL1-ratio:0,upstream in operon
V	.	gene	14198421	14198965	.	+	.	ID=OP695.2;Name=Gene:WBGene00032692;Parent=OP695;Note=SL1:1.27551440849408,SL2:13.0482590799001,SL2:SL1-ratio:10.229801398563,downstream in operon
V	.	operon	14574652	14579875	.	+	.	ID=OP696;Name=OP696;size=3;genes=Gene:WBGene00303107,Gene:WBGene00303108,Gene:WBGene00303109
V	.	gene	14574652	14575075	.	+	.	ID=OP696.1;Name=Gene:WBGene00303107;Parent=OP696;Note=SL1:0,SL2:0,SL2:SL1-ratio:NaN,upstream in operon
V	.	gene	14575222	14576901	.	+	.	ID=OP696.2;Name=Gene:WBGene00303108;Parent=OP696;Note=SL1:0,SL2:0.133857256607347,SL2:SL1-ratio:Inf,downstream in operon
V	.	gene	14577297	14579875	.	+	.	ID=OP696.3;Name=Gene:WBGene00303109;Parent=OP696;Note=SL1:0,SL2:0.148575820859925,SL2:SL1-ratio:Inf,downstream in operon
V	.	operon	14667790	14670890	.	+	.	ID=OP697;Name=OP697;size=3;genes=Gene:WBGene00027255,Gene:WBGene00027256,Gene:WBGene00027257
V	.	gene	14667790	14668993	.	+	.	ID=OP697.1;Name=Gene:WBGene00027255;Parent=OP697;Note=SL1:0.608934191747603,SL2:0,SL2:SL1-ratio:0,upstream in operon
V	.	gene	14669031	14669909	.	+	.	ID=OP697.2;Name=Gene:WBGene00027256;Parent=OP697;Note=SL1:0.165011395186557,SL2:0.686886091339329,SL2:SL1-ratio:4.1626585276899,downstream in operon
V	.	gene	14669886	14670890	.	+	.	ID=OP697.3;Name=Gene:WBGene00027257;Parent=OP697;Note=SL1:0.13875749068839,SL2:0.616142521194356,SL2:SL1-ratio:4.4404270943328,downstream in operon
V	.	operon	14739249	14743489	.	-	.	ID=OP698;Name=OP698;size=2;genes=Gene:WBGene00027268,Gene:WBGene00027269
V	.	gene	14739249	14740945	.	-	.	ID=OP698.2;Name=Gene:WBGene00027268;Parent=OP698;Note=SL1:0,SL2:0.231928760208141,SL2:SL1-ratio:Inf,downstream in operon
V	.	gene	14740987	14743489	.	-	.	ID=OP698.1;Name=Gene:WBGene00027269;Parent=OP698;Note=SL1:2.3596248253941,SL2:0.0954468832931581,SL2:SL1-ratio:0.0404500250488833,upstream in operon
V	.	operon	15194381	15207440	.	-	.	ID=OP699;Name=OP699;size=3;genes=Gene:WBGene00027378,Gene:WBGene00027379,Gene:WBGene00270709
V	.	gene	15194381	15199181	.	-	.	ID=OP699.3;Name=Gene:WBGene00027378;Parent=OP699;Note=SL1:0,SL2:0.0989160287675782,SL2:SL1-ratio:Inf,downstream in operon
V	.	gene	15199864	15205983	.	-	.	ID=OP699.2;Name=Gene:WBGene00027379;Parent=OP699;Note=SL1:0,SL2:0.0982927724522225,SL2:SL1-ratio:Inf,downstream in operon
V	.	gene	15206081	15207440	.	-	.	ID=OP699.1;Name=Gene:WBGene00270709;Parent=OP699;Note=SL1:0.221835632561587,SL2:0,SL2:SL1-ratio:0,upstream in operon
V	.	operon	16061981	16068580	.	-	.	ID=OP700;Name=OP700;size=2;genes=Gene:WBGene00041164,Gene:WBGene00041165
V	.	gene	16061981	16066432	.	-	.	ID=OP700.2;Name=Gene:WBGene00041164;Parent=OP700;Note=SL1:0.0955444599049042,SL2:0.196012665255221,SL2:SL1-ratio:2.05153355255044,downstream in operon
V	.	gene	16066884	16068580	.	-	.	ID=OP700.1;Name=Gene:WBGene00041165;Parent=OP700;Note=SL1:1.03645571944158,SL2:0.0970580162350885,SL2:SL1-ratio:0.0936441513269677,upstream in operon
V	.	operon	16094938	16103136	.	-	.	ID=OP701;Name=OP701;size=2;genes=Gene:WBGene00041170,Gene:WBGene00041173
V	.	gene	16094938	16096652	.	-	.	ID=OP701.2;Name=Gene:WBGene00041170;Parent=OP701;Note=SL1:0,SL2:0.140102958862409,SL2:SL1-ratio:Inf,downstream in operon
V	.	gene	16102123	16103136	.	-	.	ID=OP701.1;Name=Gene:WBGene00041173;Parent=OP701;Note=SL1:0,SL2:0,SL2:SL1-ratio:NaN,upstream in operon
V	.	operon	16126719	16131991	.	+	.	ID=OP702;Name=OP702;size=2;genes=Gene:WBGene00036834,Gene:WBGene00036833
V	.	gene	16126719	16129882	.	+	.	ID=OP702.1;Name=Gene:WBGene00036834;Parent=OP702;Note=SL1:0.194116032470177,SL2:0,SL2:SL1-ratio:0,upstream in operon
V	.	gene	16129991	16131991	.	+	.	ID=OP702.2;Name=Gene:WBGene00036833;Parent=OP702;Note=SL1:0,SL2:0.304657289877177,SL2:SL1-ratio:Inf,downstream in operon
V	.	operon	16455753	16474617	.	-	.	ID=OP703;Name=OP703;size=2;genes=Gene:WBGene00088703,Gene:WBGene00042202
V	.	gene	16455753	16467348	.	-	.	ID=OP703.2;Name=Gene:WBGene00088703;Parent=OP703;Note=SL1:0,SL2:0.0989160287675782,SL2:SL1-ratio:Inf,downstream in operon
V	.	gene	16467497	16474617	.	-	.	ID=OP703.1;Name=Gene:WBGene00042202;Parent=OP703;Note=SL1:0.0789013821513455,SL2:0,SL2:SL1-ratio:0,upstream in operon
V	.	operon	16815907	16822779	.	+	.	ID=OP704;Name=OP704;size=6;genes=Gene:WBGene00088716,Gene:WBGene00088715,Gene:WBGene00088714,Gene:WBGene00088713,Gene:WBGene00088712,Gene:WBGene00088711
V	.	gene	16815907	16816324	.	+	.	ID=OP704.1;Name=Gene:WBGene00088716;Parent=OP704;Note=SL1:0.701473520555262,SL2:0,SL2:SL1-ratio:0,upstream in operon
V	.	gene	16816426	16816782	.	+	.	ID=OP704.2;Name=Gene:WBGene00088715;Parent=OP704;Note=SL1:0.0856164176039284,SL2:0.794129536128399,SL2:SL1-ratio:9.27543523021641,downstream in operon
V	.	gene	16816890	16817955	.	+	.	ID=OP704.3;Name=Gene:WBGene00088714;Parent=OP704;Note=SL1:0,SL2:0.582541992015061,SL2:SL1-ratio:Inf,downstream in operon
V	.	gene	16818055	16819697	.	+	.	ID=OP704.4;Name=Gene:WBGene00088713;Parent=OP704;Note=SL1:0,SL2:0.469589488269834,SL2:SL1-ratio:Inf,downstream in operon
V	.	gene	16819684	16820943	.	+	.	ID=OP704.5;Name=Gene:WBGene00088712;Parent=OP704;Note=SL1:0,SL2:0.282699182239153,SL2:SL1-ratio:Inf,downstream in operon
V	.	gene	16821329	16822779	.	+	.	ID=OP704.6;Name=Gene:WBGene00088711;Parent=OP704;Note=SL1:0,SL2:0.42922060957284,SL2:SL1-ratio:Inf,downstream in operon
V	.	operon	16892077	16902905	.	+	.	ID=OP705;Name=OP705;size=2;genes=Gene:WBGene00041335,Gene:WBGene00041334
V	.	gene	16892077	16895918	.	+	.	ID=OP705.1;Name=Gene:WBGene00041335;Parent=OP705;Note=SL1:0.145281514673602,SL2:0,SL2:SL1-ratio:0,upstream in operon
V	.	gene	16896217	16902905	.	+	.	ID=OP705.2;Name=Gene:WBGene00041334;Parent=OP705;Note=SL1:0,SL2:0.291174048705265,SL2:SL1-ratio:Inf,downstream in operon
V	.	operon	17098519	17102758	.	-	.	ID=OP706;Name=OP706;size=2;genes=Gene:WBGene00041282,Gene:WBGene00250061
V	.	gene	17098519	17102758	.	-	.	ID=OP706.2;Name=Gene:WBGene00041282;Parent=OP706;Note=SL1:0,SL2:0.436318248050574,SL2:SL1-ratio:Inf,downstream in operon
V	.	gene	17099890	17100023	.	-	.	ID=OP706.1;Name=Gene:WBGene00250061;Parent=OP706;Note=SL1:0,SL2:0,SL2:SL1-ratio:NaN,upstream in operon
V	.	operon	17529302	17534082	.	+	.	ID=OP707;Name=OP707;size=2;genes=Gene:WBGene00037970,Gene:WBGene00037969
V	.	gene	17529302	17530713	.	+	.	ID=OP707.1;Name=Gene:WBGene00037970;Parent=OP707;Note=SL1:9.331588616687,SL2:0.0641413079195209,SL2:SL1-ratio:0.00687356789441206,upstream in operon
V	.	gene	17531043	17534082	.	+	.	ID=OP707.2;Name=Gene:WBGene00037969;Parent=OP707;Note=SL1:0.4325191338278,SL2:1.12590793474033,SL2:SL1-ratio:2.60314017735129,downstream in operon
V	.	operon	17851038	17871108	.	+	.	ID=OP708;Name=OP708;size=2;genes=Gene:WBGene00037373,Gene:WBGene00042571
V	.	gene	17851038	17855231	.	+	.	ID=OP708.1;Name=Gene:WBGene00037373;Parent=OP708;Note=SL1:0.106254964099104,SL2:0,SL2:SL1-ratio:0,upstream in operon
V	.	gene	17864590	17871108	.	+	.	ID=OP708.2;Name=Gene:WBGene00042571;Parent=OP708;Note=SL1:0,SL2:0.0698370742958921,SL2:SL1-ratio:Inf,downstream in operon
V	.	operon	18044230	18051627	.	+	.	ID=OP709;Name=OP709;size=2;genes=Gene:WBGene00042069,Gene:WBGene00042070
V	.	gene	18044230	18045934	.	+	.	ID=OP709.1;Name=Gene:WBGene00042069;Parent=OP709;Note=SL1:0.141740347701336,SL2:0,SL2:SL1-ratio:0,upstream in operon
V	.	gene	18046039	18051627	.	+	.	ID=OP709.2;Name=Gene:WBGene00042070;Parent=OP709;Note=SL1:0.0641413079195209,SL2:0.365512694996123,SL2:SL1-ratio:5.69855381581457,downstream in operon
V	.	operon	18064562	18074826	.	+	.	ID=OP710;Name=OP710;size=2;genes=Gene:WBGene00042074,Gene:WBGene00042075
V	.	gene	18064562	18071696	.	+	.	ID=OP710.1;Name=Gene:WBGene00042074;Parent=OP710;Note=SL1:0.329141969217829,SL2:0,SL2:SL1-ratio:0,upstream in operon
V	.	gene	18072148	18074826	.	+	.	ID=OP710.2;Name=Gene:WBGene00042075;Parent=OP710;Note=SL1:0,SL2:0.0947965559755719,SL2:SL1-ratio:Inf,downstream in operon
V	.	operon	18102418	18119898	.	+	.	ID=OP711;Name=OP711;size=2;genes=Gene:WBGene00088800,Gene:WBGene00039332
V	.	gene	18102418	18111040	.	+	.	ID=OP711.1;Name=Gene:WBGene00088800;Parent=OP711;Note=SL1:0,SL2:0,SL2:SL1-ratio:NaN,upstream in operon
V	.	gene	18111185	18119898	.	+	.	ID=OP711.2;Name=Gene:WBGene00039332;Parent=OP711;Note=SL1:0,SL2:0.228383437627205,SL2:SL1-ratio:Inf,downstream in operon
V	.	operon	18329286	18333643	.	+	.	ID=OP712;Name=OP712;size=2;genes=Gene:WBGene00033776,Gene:WBGene00033777
V	.	gene	18329286	18330859	.	+	.	ID=OP712.1;Name=Gene:WBGene00033776;Parent=OP712;Note=SL1:1.50587871874973,SL2:0.186132933705941,SL2:SL1-ratio:0.123604199586856,upstream in operon
V	.	gene	18330838	18333643	.	+	.	ID=OP712.2;Name=Gene:WBGene00033777;Parent=OP712;Note=SL1:0,SL2:0.186132933705941,SL2:SL1-ratio:Inf,downstream in operon
V	.	operon	18456558	18463052	.	+	.	ID=OP713;Name=OP713;size=2;genes=Gene:WBGene00033795,Gene:WBGene00033796
V	.	gene	18456558	18458470	.	+	.	ID=OP713.1;Name=Gene:WBGene00033795;Parent=OP713;Note=SL1:0.158327577582871,SL2:0,SL2:SL1-ratio:0,upstream in operon
V	.	gene	18458496	18463052	.	+	.	ID=OP713.2;Name=Gene:WBGene00033796;Parent=OP713;Note=SL1:0,SL2:0.0698370742958921,SL2:SL1-ratio:Inf,downstream in operon
V	.	operon	18675013	18682919	.	-	.	ID=OP714;Name=OP714;size=2;genes=Gene:WBGene00026383,Gene:WBGene00270677
V	.	gene	18675013	18676303	.	-	.	ID=OP714.2;Name=Gene:WBGene00026383;Parent=OP714;Note=SL1:0,SL2:0.420308876587226,SL2:SL1-ratio:Inf,downstream in operon
V	.	gene	18676408	18682919	.	-	.	ID=OP714.1;Name=Gene:WBGene00270677;Parent=OP714;Note=SL1:0.106254964099104,SL2:0,SL2:SL1-ratio:0,upstream in operon
V	.	operon	18938453	18968791	.	+	.	ID=OP715;Name=OP715;size=2;genes=Gene:WBGene00027998,Gene:WBGene00028002
V	.	gene	18938453	18957032	.	+	.	ID=OP715.1;Name=Gene:WBGene00027998;Parent=OP715;Note=SL1:0.150676876319302,SL2:0,SL2:SL1-ratio:0,upstream in operon
V	.	gene	18958652	18968791	.	+	.	ID=OP715.2;Name=Gene:WBGene00028002;Parent=OP715;Note=SL1:0.0970580162350885,SL2:0.280205917724818,SL2:SL1-ratio:2.88699407420525,downstream in operon
V	.	operon	19431265	19436426	.	+	.	ID=OP716;Name=OP716;size=2;genes=Gene:WBGene00250056,Gene:WBGene00028098
V	.	gene	19431265	19431404	.	+	.	ID=OP716.1;Name=Gene:WBGene00250056;Parent=OP716;Note=SL1:0,SL2:0,SL2:SL1-ratio:NaN,upstream in operon
V	.	gene	19432426	19436426	.	+	.	ID=OP716.2;Name=Gene:WBGene00028098;Parent=OP716;Note=SL1:0,SL2:0.180732015515958,SL2:SL1-ratio:Inf,downstream in operon
X	.	operon	196173	199722	.	-	.	ID=OP717;Name=OP717;size=2;genes=Gene:WBGene00029946,Gene:WBGene00029947
X	.	gene	196173	197694	.	-	.	ID=OP717.2;Name=Gene:WBGene00029946;Parent=OP717;Note=SL1:0,SL2:0.11661095684305,SL2:SL1-ratio:Inf,downstream in operon
X	.	gene	197796	199722	.	-	.	ID=OP717.1;Name=Gene:WBGene00029947;Parent=OP717;Note=SL1:0,SL2:0,SL2:SL1-ratio:NaN,upstream in operon
X	.	operon	627175	634032	.	-	.	ID=OP718;Name=OP718;size=2;genes=Gene:WBGene00030032,Gene:WBGene00030033
X	.	gene	627175	629197	.	-	.	ID=OP718.2;Name=Gene:WBGene00030032;Parent=OP718;Note=SL1:0,SL2:0.114191718813602,SL2:SL1-ratio:Inf,downstream in operon
X	.	gene	629541	634032	.	-	.	ID=OP718.1;Name=Gene:WBGene00030033;Parent=OP718;Note=SL1:0.219556421915417,SL2:0,SL2:SL1-ratio:0,upstream in operon
X	.	operon	987684	1012344	.	-	.	ID=OP719;Name=OP719;size=2;genes=Gene:WBGene00036328,Gene:WBGene00036325
X	.	gene	987684	996361	.	-	.	ID=OP719.2;Name=Gene:WBGene00036328;Parent=OP719;Note=SL1:0,SL2:0.0698370742958921,SL2:SL1-ratio:Inf,downstream in operon
X	.	gene	1001716	1012344	.	-	.	ID=OP719.1;Name=Gene:WBGene00036325;Parent=OP719;Note=SL1:0.120255537407909,SL2:0,SL2:SL1-ratio:0,upstream in operon
X	.	operon	2907064	2911429	.	-	.	ID=OP720;Name=OP720;size=2;genes=Gene:WBGene00036045,Gene:WBGene00036044
X	.	gene	2907064	2909107	.	-	.	ID=OP720.2;Name=Gene:WBGene00036045;Parent=OP720;Note=SL1:0.197832057535156,SL2:0.40069778014889,SL2:SL1-ratio:2.02544413246919,downstream in operon
X	.	gene	2909086	2911429	.	-	.	ID=OP720.1;Name=Gene:WBGene00036044;Parent=OP720;Note=SL1:0.769181845269058,SL2:0.40069778014889,SL2:SL1-ratio:0.520940246592439,upstream in operon
X	.	operon	3973600	3981873	.	+	.	ID=OP721;Name=OP721;size=3;genes=Gene:WBGene00025185,Gene:WBGene00088910,Gene:WBGene00025186
X	.	gene	3973600	3975475	.	+	.	ID=OP721.1;Name=Gene:WBGene00025185;Parent=OP721;Note=SL1:0.143616823740045,SL2:0,SL2:SL1-ratio:0,upstream in operon
X	.	gene	3975587	3977164	.	+	.	ID=OP721.2;Name=Gene:WBGene00088910;Parent=OP721;Note=SL1:0,SL2:0.116750437860063,SL2:SL1-ratio:Inf,downstream in operon
X	.	gene	3979213	3981873	.	+	.	ID=OP721.3;Name=Gene:WBGene00025186;Parent=OP721;Note=SL1:0,SL2:0.194116032470177,SL2:SL1-ratio:Inf,downstream in operon
X	.	operon	4206537	4214940	.	+	.	ID=OP722;Name=OP722;size=2;genes=Gene:WBGene00025208,Gene:WBGene00025209
X	.	gene	4206537	4208320	.	+	.	ID=OP722.1;Name=Gene:WBGene00025208;Parent=OP722;Note=SL1:0,SL2:0,SL2:SL1-ratio:NaN,upstream in operon
X	.	gene	4212780	4214940	.	+	.	ID=OP722.2;Name=Gene:WBGene00025209;Parent=OP722;Note=SL1:0.12095459101771,SL2:0.280205917724818,SL2:SL1-ratio:2.31662076955632,downstream in operon
X	.	operon	4374994	4379078	.	-	.	ID=OP723;Name=OP723;size=2;genes=Gene:WBGene00025234,Gene:WBGene00025235
X	.	gene	4374994	4377793	.	-	.	ID=OP723.2;Name=Gene:WBGene00025234;Parent=OP723;Note=SL1:0,SL2:0.17589396832117,SL2:SL1-ratio:Inf,downstream in operon
X	.	gene	4377790	4379078	.	-	.	ID=OP723.1;Name=Gene:WBGene00025235;Parent=OP723;Note=SL1:0.425019856396416,SL2:0.090366007757979,SL2:SL1-ratio:0.212615966990715,upstream in operon
X	.	operon	5284819	5291712	.	+	.	ID=OP724;Name=OP724;size=2;genes=Gene:WBGene00037018,Gene:WBGene00037019
X	.	gene	5284819	5287512	.	+	.	ID=OP724.1;Name=Gene:WBGene00037018;Parent=OP724;Note=SL1:0,SL2:0,SL2:SL1-ratio:NaN,upstream in operon
X	.	gene	5287605	5291712	.	+	.	ID=OP724.2;Name=Gene:WBGene00037019;Parent=OP724;Note=SL1:0,SL2:0.164192451332238,SL2:SL1-ratio:Inf,downstream in operon
X	.	operon	5524065	5540048	.	+	.	ID=OP725;Name=OP725;size=2;genes=Gene:WBGene00037049,Gene:WBGene00088950
X	.	gene	5524065	5537591	.	+	.	ID=OP725.1;Name=Gene:WBGene00037049;Parent=OP725;Note=SL1:0,SL2:0,SL2:SL1-ratio:NaN,upstream in operon
X	.	gene	5538220	5540048	.	+	.	ID=OP725.2;Name=Gene:WBGene00088950;Parent=OP725;Note=SL1:0,SL2:0.128282615839042,SL2:SL1-ratio:Inf,downstream in operon
X	.	operon	5541815	5553027	.	+	.	ID=OP726;Name=OP726;size=2;genes=Gene:WBGene00037051,Gene:WBGene00088951
X	.	gene	5541815	5543795	.	+	.	ID=OP726.1;Name=Gene:WBGene00037051;Parent=OP726;Note=SL1:0,SL2:0,SL2:SL1-ratio:NaN,upstream in operon
X	.	gene	5544850	5553027	.	+	.	ID=OP726.2;Name=Gene:WBGene00088951;Parent=OP726;Note=SL1:0,SL2:0.0789013821513455,SL2:SL1-ratio:Inf,downstream in operon
X	.	operon	5553122	5569550	.	+	.	ID=OP727;Name=OP727;size=2;genes=Gene:WBGene00088953,Gene:WBGene00088954
X	.	gene	5553122	5556841	.	+	.	ID=OP727.1;Name=Gene:WBGene00088953;Parent=OP727;Note=SL1:0.0698370742958921,SL2:0.106254964099104,SL2:SL1-ratio:1.52146929364356,upstream in operon
X	.	gene	5556966	5569550	.	+	.	ID=OP727.2;Name=Gene:WBGene00088954;Parent=OP727;Note=SL1:0,SL2:0.0698370742958921,SL2:SL1-ratio:Inf,downstream in operon
X	.	operon	6203579	6212411	.	-	.	ID=OP728;Name=OP728;size=2;genes=Gene:WBGene00088269,Gene:WBGene00040916
X	.	gene	6203579	6206002	.	-	.	ID=OP728.2;Name=Gene:WBGene00088269;Parent=OP728;Note=SL1:0,SL2:0.0970580162350885,SL2:SL1-ratio:Inf,downstream in operon
X	.	gene	6206106	6212411	.	-	.	ID=OP728.1;Name=Gene:WBGene00040916;Parent=OP728;Note=SL1:0,SL2:0,SL2:SL1-ratio:NaN,upstream in operon
X	.	operon	8142588	8149498	.	-	.	ID=OP729;Name=OP729;size=2;genes=Gene:WBGene00034729,Gene:WBGene00034730
X	.	gene	8142588	8144580	.	-	.	ID=OP729.2;Name=Gene:WBGene00034729;Parent=OP729;Note=SL1:0,SL2:0.0698370742958921,SL2:SL1-ratio:Inf,downstream in operon
X	.	gene	8145318	8149498	.	-	.	ID=OP729.1;Name=Gene:WBGene00034730;Parent=OP729;Note=SL1:0.142435850829241,SL2:0,SL2:SL1-ratio:0,upstream in operon
X	.	operon	8163283	8165942	.	-	.	ID=OP730;Name=OP730;size=2;genes=Gene:WBGene00000333,Gene:WBGene00000332
X	.	gene	8163283	8164564	.	-	.	ID=OP730.2;Name=Gene:WBGene00000333;Parent=OP730;Note=SL1:0.265770675883842,SL2:2.00883653514535,SL2:SL1-ratio:7.55853341782272,downstream in operon
X	.	gene	8164674	8165942	.	-	.	ID=OP730.1;Name=Gene:WBGene00000332;Parent=OP730;Note=SL1:3.50587602588364,SL2:0.153442771264245,SL2:SL1-ratio:0.0437673124010626,upstream in operon
X	.	operon	8583014	8598392	.	-	.	ID=OP731;Name=OP731;size=2;genes=Gene:WBGene00089058,Gene:WBGene00034790
X	.	gene	8583014	8584674	.	-	.	ID=OP731.2;Name=Gene:WBGene00089058;Parent=OP731;Note=SL1:0,SL2:0.140102958862409,SL2:SL1-ratio:Inf,downstream in operon
X	.	gene	8585053	8598392	.	-	.	ID=OP731.1;Name=Gene:WBGene00034790;Parent=OP731;Note=SL1:0.55912371810376,SL2:0,SL2:SL1-ratio:0,upstream in operon
X	.	operon	10051506	10055112	.	+	.	ID=OP732;Name=OP732;size=2;genes=Gene:WBGene00034992,Gene:WBGene00034993
X	.	gene	10051506	10054406	.	+	.	ID=OP732.1;Name=Gene:WBGene00034992;Parent=OP732;Note=SL1:0.700514794312044,SL2:0,SL2:SL1-ratio:0,upstream in operon
X	.	gene	10054500	10055112	.	+	.	ID=OP732.2;Name=Gene:WBGene00034993;Parent=OP732;Note=SL1:0.695809681480024,SL2:4.34965441589493,SL2:SL1-ratio:6.25121284119384,downstream in operon
X	.	operon	10581668	10584939	.	+	.	ID=OP733;Name=OP733;size=2;genes=Gene:WBGene00035072,Gene:WBGene00255554
X	.	gene	10581668	10583481	.	+	.	ID=OP733.1;Name=Gene:WBGene00035072;Parent=OP733;Note=SL1:0,SL2:0,SL2:SL1-ratio:NaN,upstream in operon
X	.	gene	10583529	10584939	.	+	.	ID=OP733.2;Name=Gene:WBGene00255554;Parent=OP733;Note=SL1:0.101552429959059,SL2:0.718218756794835,SL2:SL1-ratio:7.07239361071306,downstream in operon
X	.	operon	11281830	11290011	.	-	.	ID=OP734;Name=OP734;size=2;genes=Gene:WBGene00035179,Gene:WBGene00035180
X	.	gene	11281830	11284773	.	-	.	ID=OP734.2;Name=Gene:WBGene00035179;Parent=OP734;Note=SL1:0,SL2:0.101552429959059,SL2:SL1-ratio:Inf,downstream in operon
X	.	gene	11285369	11290011	.	-	.	ID=OP734.1;Name=Gene:WBGene00035180;Parent=OP734;Note=SL1:0.0641413079195209,SL2:0,SL2:SL1-ratio:0,upstream in operon
X	.	operon	11601941	11610649	.	+	.	ID=OP735;Name=OP735;size=2;genes=Gene:WBGene00035239,Gene:WBGene00035240
X	.	gene	11601941	11606501	.	+	.	ID=OP735.1;Name=Gene:WBGene00035239;Parent=OP735;Note=SL1:0.280205917724818,SL2:0,SL2:SL1-ratio:0,upstream in operon
X	.	gene	11606569	11610649	.	+	.	ID=OP735.2;Name=Gene:WBGene00035240;Parent=OP735;Note=SL1:0,SL2:0.194116032470177,SL2:SL1-ratio:Inf,downstream in operon
X	.	operon	11630471	11633205	.	-	.	ID=OP736;Name=OP736;size=2;genes=Gene:WBGene00164982,Gene:WBGene00035245
X	.	gene	11630471	11631699	.	-	.	ID=OP736.2;Name=Gene:WBGene00164982;Parent=OP736;Note=SL1:0,SL2:0.129279394813744,SL2:SL1-ratio:Inf,downstream in operon
X	.	gene	11631782	11633205	.	-	.	ID=OP736.1;Name=Gene:WBGene00035245;Parent=OP736;Note=SL1:0,SL2:0,SL2:SL1-ratio:NaN,upstream in operon
X	.	operon	11734880	11740569	.	+	.	ID=OP737;Name=OP737;size=2;genes=Gene:WBGene00027581,Gene:WBGene00027582
X	.	gene	11734880	11737880	.	+	.	ID=OP737.1;Name=Gene:WBGene00027581;Parent=OP737;Note=SL1:0.12912839507143,SL2:0,SL2:SL1-ratio:0,upstream in operon
X	.	gene	11737931	11740569	.	+	.	ID=OP737.2;Name=Gene:WBGene00027582;Parent=OP737;Note=SL1:0,SL2:0.11661095684305,SL2:SL1-ratio:Inf,downstream in operon
X	.	operon	11974431	11976320	.	+	.	ID=OP738;Name=OP738;size=2;genes=Gene:WBGene00027626,Gene:WBGene00270770
X	.	gene	11974431	11975544	.	+	.	ID=OP738.1;Name=Gene:WBGene00027626;Parent=OP738;Note=SL1:0.233182586623696,SL2:0,SL2:SL1-ratio:0,upstream in operon
X	.	gene	11975660	11976320	.	+	.	ID=OP738.2;Name=Gene:WBGene00270770;Parent=OP738;Note=SL1:0,SL2:0.207331896286268,SL2:SL1-ratio:Inf,downstream in operon
X	.	operon	12177551	12183208	.	-	.	ID=OP739;Name=OP739;size=2;genes=Gene:WBGene00032135,Gene:WBGene00032136
X	.	gene	12177551	12179363	.	-	.	ID=OP739.2;Name=Gene:WBGene00032135;Parent=OP739;Note=SL1:0.0789013821513455,SL2:0.359384684928673,SL2:SL1-ratio:4.55485918154534,downstream in operon
X	.	gene	12179543	12183208	.	-	.	ID=OP739.1;Name=Gene:WBGene00032136;Parent=OP739;Note=SL1:0.0641413079195209,SL2:0,SL2:SL1-ratio:0,upstream in operon
X	.	operon	15043878	15053457	.	-	.	ID=OP740;Name=OP740;size=2;genes=Gene:WBGene00089328,Gene:WBGene00023677
X	.	gene	15043878	15047330	.	-	.	ID=OP740.2;Name=Gene:WBGene00089328;Parent=OP740;Note=SL1:0,SL2:0.0825550263173495,SL2:SL1-ratio:Inf,downstream in operon
X	.	gene	15047456	15053457	.	-	.	ID=OP740.1;Name=Gene:WBGene00023677;Parent=OP740;Note=SL1:0,SL2:0,SL2:SL1-ratio:NaN,upstream in operon
X	.	operon	15115757	15119808	.	+	.	ID=OP741;Name=OP741;size=2;genes=Gene:WBGene00089330,Gene:WBGene00284875
X	.	gene	15115757	15117744	.	+	.	ID=OP741.1;Name=Gene:WBGene00089330;Parent=OP741;Note=SL1:0,SL2:0,SL2:SL1-ratio:NaN,upstream in operon
X	.	gene	15119001	15119808	.	+	.	ID=OP741.2;Name=Gene:WBGene00284875;Parent=OP741;Note=SL1:0,SL2:0.0698370742958921,SL2:SL1-ratio:Inf,downstream in operon
X	.	operon	15606088	15611344	.	+	.	ID=OP742;Name=OP742;size=2;genes=Gene:WBGene00089371,Gene:WBGene00089372
X	.	gene	15606088	15608864	.	+	.	ID=OP742.1;Name=Gene:WBGene00089371;Parent=OP742;Note=SL1:0,SL2:0,SL2:SL1-ratio:NaN,upstream in operon
X	.	gene	15610177	15611344	.	+	.	ID=OP742.2;Name=Gene:WBGene00089372;Parent=OP742;Note=SL1:0,SL2:0.0970580162350885,SL2:SL1-ratio:Inf,downstream in operon
X	.	operon	15785900	15790108	.	-	.	ID=OP743;Name=OP743;size=2;genes=Gene:WBGene00089393,Gene:WBGene00035724
X	.	gene	15785900	15788259	.	-	.	ID=OP743.2;Name=Gene:WBGene00089393;Parent=OP743;Note=SL1:0,SL2:0.0698370742958921,SL2:SL1-ratio:Inf,downstream in operon
X	.	gene	15788292	15790108	.	-	.	ID=OP743.1;Name=Gene:WBGene00035724;Parent=OP743;Note=SL1:0,SL2:0,SL2:SL1-ratio:NaN,upstream in operon
X	.	operon	16579378	16590427	.	-	.	ID=OP744;Name=OP744;size=2;genes=Gene:WBGene00041226,Gene:WBGene00041225
X	.	gene	16579378	16582493	.	-	.	ID=OP744.2;Name=Gene:WBGene00041226;Parent=OP744;Note=SL1:0.0698370742958921,SL2:0.140102958862409,SL2:SL1-ratio:2.0061401522751,downstream in operon
X	.	gene	16582575	16590427	.	-	.	ID=OP744.1;Name=Gene:WBGene00041225;Parent=OP744;Note=SL1:0.0970580162350885,SL2:0,SL2:SL1-ratio:0,upstream in operon
X	.	operon	17052693	17054481	.	-	.	ID=OP745;Name=OP745;size=2;genes=Gene:WBGene00027754,Gene:WBGene00027755
X	.	gene	17052693	17053479	.	-	.	ID=OP745.2;Name=Gene:WBGene00027754;Parent=OP745;Note=SL1:0,SL2:0.101304217064171,SL2:SL1-ratio:Inf,downstream in operon
X	.	gene	17053457	17054481	.	-	.	ID=OP745.1;Name=Gene:WBGene00027755;Parent=OP745;Note=SL1:0.214883582891871,SL2:0,SL2:SL1-ratio:0,upstream in operon
X	.	operon	17585285	17595151	.	-	.	ID=OP746;Name=OP746;size=2;genes=Gene:WBGene00089453,Gene:WBGene00029710
X	.	gene	17585285	17588713	.	-	.	ID=OP746.2;Name=Gene:WBGene00089453;Parent=OP746;Note=SL1:0,SL2:0.280205917724818,SL2:SL1-ratio:Inf,downstream in operon
X	.	gene	17588841	17595151	.	-	.	ID=OP746.1;Name=Gene:WBGene00029710;Parent=OP746;Note=SL1:0.0970580162350885,SL2:0,SL2:SL1-ratio:0,upstream in operon
X	.	operon	17653550	17655996	.	-	.	ID=OP747;Name=OP747;size=2;genes=Gene:WBGene00029702,Gene:WBGene00029701
X	.	gene	17653550	17654813	.	-	.	ID=OP747.2;Name=Gene:WBGene00029702;Parent=OP747;Note=SL1:0,SL2:0.0641413079195209,SL2:SL1-ratio:Inf,downstream in operon
X	.	gene	17654839	17655996	.	-	.	ID=OP747.1;Name=Gene:WBGene00029701;Parent=OP747;Note=SL1:0,SL2:0,SL2:SL1-ratio:NaN,upstream in operon
X	.	operon	17660998	17663640	.	-	.	ID=OP748;Name=OP748;size=2;genes=Gene:WBGene00029699,Gene:WBGene00029697
X	.	gene	17660998	17661966	.	-	.	ID=OP748.2;Name=Gene:WBGene00029699;Parent=OP748;Note=SL1:0,SL2:0.0789013821513455,SL2:SL1-ratio:Inf,downstream in operon
X	.	gene	17662593	17663640	.	-	.	ID=OP748.1;Name=Gene:WBGene00029697;Parent=OP748;Note=SL1:0,SL2:0,SL2:SL1-ratio:NaN,upstream in operon
X	.	operon	17695402	17698927	.	-	.	ID=OP749;Name=OP749;size=2;genes=Gene:WBGene00271844,Gene:WBGene00029691
X	.	gene	17695402	17697560	.	-	.	ID=OP749.2;Name=Gene:WBGene00271844;Parent=OP749;Note=SL1:0,SL2:0.106254964099104,SL2:SL1-ratio:Inf,downstream in operon
X	.	gene	17697207	17698927	.	-	.	ID=OP749.1;Name=Gene:WBGene00029691;Parent=OP749;Note=SL1:0.840617753174453,SL2:0,SL2:SL1-ratio:0,upstream in operon
X	.	operon	20236513	20247639	.	-	.	ID=OP750;Name=OP750;size=2;genes=Gene:WBGene00029363,Gene:WBGene00029362
X	.	gene	20236513	20239801	.	-	.	ID=OP750.2;Name=Gene:WBGene00029363;Parent=OP750;Note=SL1:0,SL2:0.106254964099104,SL2:SL1-ratio:Inf,downstream in operon
X	.	gene	20239910	20247639	.	-	.	ID=OP750.1;Name=Gene:WBGene00029362;Parent=OP750;Note=SL1:0.367110344440578,SL2:0,SL2:SL1-ratio:0,upstream in operon
```
