## Supplementary material for "SLIDR and SLOPPR: Flexible identification of spliced leader *trans*-splicing and prediction of eukaryotic operons from RNA-Seq data": Operon annotations: Cel.SLOPPR.gff3

```
##gff-version 3
# predicted using SLOPPR 1.0
# Libraries: SRR1727796, SRR1727797, SRR1727798, SRR1727799, SRR1727800, SRR1727801, SRR1727802, SRR1727803, SRR1727804, SRR1727805, SRR1727806, SRR1727807, SRR1727808, SRR1727809, SRR1727810, SRR1727811, SRR1727812, SRR1727813, SRR1727814, SRR1727815, SRR1727816, SRR1727817, SRR1727818, SRR1727819
# SL1-type SLs: _SL1_splice_leader_22nt
# SL2-type SLs: _alternative_SL2_splice_leader_10, _alternative_SL2_splice_leader_1, _alternative_SL2_splice_leader_21nt_4, _alternative_SL2_splice_leader_23nt_8, _alternative_SL2_splice_leader_23nt_9, _alternative_SL2_splice_leader_2, _alternative_SL2_splice_leader_3, _alternative_SL2_splice_leader_5, _alternative_SL2_splice_leader_6, _alternative_SL2_splice_leader_7, _SL2_splice_leader_canonical
I	.	operon	127286	137282	.	+	.	ID=OP1;Name=OP1;size=2;genes=Gene:WBGene00003229,Gene:WBGene00018772
I	.	gene	127286	134269	.	+	.	ID=OP1.1;Name=Gene:WBGene00003229;Parent=OP1;Note=SL1:0.100725893833476,SL2:0,SL2:SL1-ratio:0,upstream in operon
I	.	gene	134337	137282	.	+	.	ID=OP1.2;Name=Gene:WBGene00018772;Parent=OP1;Note=SL1:0,SL2:0.048005959651855,SL2:SL1-ratio:Inf,downstream in operon
I	.	operon	347469	357236	.	+	.	ID=OP2;Name=OP2;size=2;genes=Gene:WBGene00021658,Gene:WBGene00021657
I	.	gene	347469	348357	.	+	.	ID=OP2.1;Name=Gene:WBGene00021658;Parent=OP2;Note=SL1:0.129219719272832,SL2:0.0290642249617515,SL2:SL1-ratio:0.224920972784238,upstream in operon
I	.	gene	348460	357236	.	+	.	ID=OP2.2;Name=Gene:WBGene00021657;Parent=OP2;Note=SL1:0,SL2:0.0357855382406091,SL2:SL1-ratio:Inf,downstream in operon
I	.	operon	1211485	1258258	.	+	.	ID=OP3;Name=OP3;size=2;genes=Gene:WBGene00021685,Gene:WBGene00021692
I	.	gene	1211485	1254711	.	+	.	ID=OP3.1;Name=Gene:WBGene00021685;Parent=OP3;Note=SL1:0.0441562114587122,SL2:0.0384030965770788,SL2:SL1-ratio:0.869709952652692,upstream in operon
I	.	gene	1254758	1258258	.	+	.	ID=OP3.2;Name=Gene:WBGene00021692;Parent=OP3;Note=SL1:0,SL2:0.0420899340717629,SL2:SL1-ratio:Inf,downstream in operon
I	.	operon	1670033	1676434	.	-	.	ID=OP4;Name=OP4;size=2;genes=Gene:WBGene00022158,Gene:WBGene00185098
I	.	gene	1670033	1672742	.	-	.	ID=OP4.2;Name=Gene:WBGene00022158;Parent=OP4;Note=SL1:0,SL2:0.0539125234802518,SL2:SL1-ratio:Inf,downstream in operon
I	.	gene	1672821	1676434	.	-	.	ID=OP4.1;Name=Gene:WBGene00185098;Parent=OP4;Note=SL1:0.038109086816141,SL2:0,SL2:SL1-ratio:0,upstream in operon
I	.	operon	2468792	2485400	.	-	.	ID=OP5;Name=OP5;size=2;genes=Gene:WBGene00022280,Gene:WBGene00022281
I	.	gene	2468792	2471972	.	-	.	ID=OP5.2;Name=Gene:WBGene00022280;Parent=OP5;Note=SL1:0,SL2:0.0542941190585371,SL2:SL1-ratio:Inf,downstream in operon
I	.	gene	2472038	2485400	.	-	.	ID=OP5.1;Name=Gene:WBGene00022281;Parent=OP5;Note=SL1:0.0427069020725837,SL2:0,SL2:SL1-ratio:0,upstream in operon
I	.	operon	3001360	3013448	.	-	.	ID=OP6;Name=OP6;size=2;genes=Gene:WBGene00021839,Gene:WBGene00003186
I	.	gene	3001360	3002847	.	-	.	ID=OP6.2;Name=Gene:WBGene00021839;Parent=OP6;Note=SL1:0.0549147315690754,SL2:0.189039902950729,SL2:SL1-ratio:3.44242605853299,downstream in operon
I	.	gene	3005403	3013448	.	-	.	ID=OP6.1;Name=Gene:WBGene00003186;Parent=OP6;Note=SL1:0.0684889100011801,SL2:0,SL2:SL1-ratio:0,upstream in operon
I	.	operon	3028307	3032938	.	-	.	ID=OP7;Name=OP7;size=2;genes=Gene:WBGene00021844,Gene:WBGene00021845
I	.	gene	3028307	3031092	.	-	.	ID=OP7.2;Name=Gene:WBGene00021844;Parent=OP7;Note=SL1:0.0454409145946502,SL2:0.104781964980848,SL2:SL1-ratio:2.30589471879125,downstream in operon
I	.	gene	3031338	3032938	.	-	.	ID=OP7.1;Name=Gene:WBGene00021845;Parent=OP7;Note=SL1:0.131379320827604,SL2:0.043269858747653,SL2:SL1-ratio:0.329350604608709,upstream in operon
I	.	operon	3163687	3171230	.	+	.	ID=OP8;Name=OP8;size=2;genes=Gene:WBGene00021828,Gene:WBGene00021827
I	.	gene	3163687	3168057	.	+	.	ID=OP8.1;Name=Gene:WBGene00021828;Parent=OP8;Note=SL1:0.0409910385890481,SL2:0.0497669346356902,SL2:SL1-ratio:1.21409303956955,upstream in operon
I	.	gene	3167908	3171230	.	+	.	ID=OP8.2;Name=Gene:WBGene00021827;Parent=OP8;Note=SL1:0,SL2:0.054476038166064,SL2:SL1-ratio:Inf,downstream in operon
I	.	operon	3229425	3256159	.	+	.	ID=OP9;Name=OP9;size=2;genes=Gene:WBGene00021826,Gene:WBGene00003258
I	.	gene	3229425	3233294	.	+	.	ID=OP9.1;Name=Gene:WBGene00021826;Parent=OP9;Note=SL1:0.189071748835295,SL2:0.0328884335063145,SL2:SL1-ratio:0.173946841391753,upstream in operon
I	.	gene	3233385	3256159	.	+	.	ID=OP9.2;Name=Gene:WBGene00003258;Parent=OP9;Note=SL1:0.0365431950066209,SL2:0.0773500268610014,SL2:SL1-ratio:2.11667389364797,downstream in operon
I	.	operon	3877063	3888317	.	+	.	ID=OP10;Name=OP10;size=2;genes=Gene:WBGene00016837,Gene:WBGene00016836
I	.	gene	3877063	3880750	.	+	.	ID=OP10.1;Name=Gene:WBGene00016837;Parent=OP10;Note=SL1:0.0664512833183652,SL2:0,SL2:SL1-ratio:0,upstream in operon
I	.	gene	3881810	3888317	.	+	.	ID=OP10.2;Name=Gene:WBGene00016836;Parent=OP10;Note=SL1:0,SL2:0.0317292712560414,SL2:SL1-ratio:Inf,downstream in operon
I	.	operon	4162035	4167229	.	+	.	ID=OP11;Name=OP11;size=2;genes=Gene:WBGene00002138,Gene:WBGene00002139
I	.	gene	4162035	4165031	.	+	.	ID=OP11.1;Name=Gene:WBGene00002138;Parent=OP11;Note=SL1:0.0693138143693342,SL2:0,SL2:SL1-ratio:0,upstream in operon
I	.	gene	4165132	4167229	.	+	.	ID=OP11.2;Name=Gene:WBGene00002139;Parent=OP11;Note=SL1:0,SL2:0.0343359680147932,SL2:SL1-ratio:Inf,downstream in operon
I	.	operon	4511440	4518491	.	-	.	ID=OP12;Name=OP12;size=2;genes=Gene:WBGene00022471,Gene:WBGene00022472
I	.	gene	4511440	4516512	.	-	.	ID=OP12.2;Name=Gene:WBGene00022471;Parent=OP12;Note=SL1:0,SL2:0.107825046960504,SL2:SL1-ratio:Inf,downstream in operon
I	.	gene	4517260	4518491	.	-	.	ID=OP12.1;Name=Gene:WBGene00022472;Parent=OP12;Note=SL1:0.0400243919207138,SL2:0.0290642249617515,SL2:SL1-ratio:0.726162811400761,upstream in operon
I	.	operon	4579964	4583810	.	-	.	ID=OP13;Name=OP13;size=2;genes=Gene:WBGene00017002,Gene:WBGene00017003
I	.	gene	4579964	4580601	.	-	.	ID=OP13.2;Name=Gene:WBGene00017002;Parent=OP13;Note=SL1:0,SL2:0.0424164600282793,SL2:SL1-ratio:Inf,downstream in operon
I	.	gene	4580691	4583810	.	-	.	ID=OP13.1;Name=Gene:WBGene00017003;Parent=OP13;Note=SL1:0.0372158232301987,SL2:0.0399487624920147,SL2:SL1-ratio:1.07343487325032,upstream in operon
I	.	operon	4637432	4644073	.	-	.	ID=OP14;Name=OP14;size=2;genes=Gene:WBGene00016652,Gene:WBGene00022466
I	.	gene	4637432	4640882	.	-	.	ID=OP14.2;Name=Gene:WBGene00016652;Parent=OP14;Note=SL1:0.0331845726480816,SL2:0.0766775371379066,SL2:SL1-ratio:2.31063807724941,downstream in operon
I	.	gene	4640995	4644073	.	-	.	ID=OP14.1;Name=Gene:WBGene00022466;Parent=OP14;Note=SL1:0.0658596287826645,SL2:0.0560815373132549,SL2:SL1-ratio:0.851531330343857,upstream in operon
I	.	operon	5479488	5486354	.	-	.	ID=OP15;Name=OP15;size=2;genes=Gene:WBGene00015635,Gene:WBGene00004431
I	.	gene	5479488	5484661	.	-	.	ID=OP15.2;Name=Gene:WBGene00015635;Parent=OP15;Note=SL1:0.030599044180243,SL2:0.0644336443137295,SL2:SL1-ratio:2.10574042555658,downstream in operon
I	.	gene	5479546	5486354	.	-	.	ID=OP15.1;Name=Gene:WBGene00004431;Parent=OP15;Note=SL1:3.31830418674197,SL2:0.070871460683611,SL2:SL1-ratio:0.0213577347630674,upstream in operon
I	.	operon	5866514	5874226	.	-	.	ID=OP16;Name=OP16;size=2;genes=Gene:WBGene00018007,Gene:WBGene00018008
I	.	gene	5866514	5868139	.	-	.	ID=OP16.2;Name=Gene:WBGene00018007;Parent=OP16;Note=SL1:0.0416495248944999,SL2:0.121920166349205,SL2:SL1-ratio:2.92728828619375,downstream in operon
I	.	gene	5868257	5874226	.	-	.	ID=OP16.1;Name=Gene:WBGene00018008;Parent=OP16;Note=SL1:0.570264780874674,SL2:0,SL2:SL1-ratio:0,upstream in operon
I	.	operon	6038403	6046037	.	+	.	ID=OP17;Name=OP17;size=2;genes=Gene:WBGene00006492,Gene:WBGene00016154
I	.	gene	6038403	6041267	.	+	.	ID=OP17.1;Name=Gene:WBGene00006492;Parent=OP17;Note=SL1:0.0664371317812534,SL2:0,SL2:SL1-ratio:0,upstream in operon
I	.	gene	6041668	6046037	.	+	.	ID=OP17.2;Name=Gene:WBGene00016154;Parent=OP17;Note=SL1:0,SL2:0.0671878333486883,SL2:SL1-ratio:Inf,downstream in operon
I	.	operon	6184083	6192632	.	+	.	ID=OP18;Name=OP18;size=2;genes=Gene:WBGene00020375,Gene:WBGene00020259
I	.	gene	6184083	6188152	.	+	.	ID=OP18.1;Name=Gene:WBGene00020375;Parent=OP18;Note=SL1:0.28641485093296,SL2:0.0433627190813777,SL2:SL1-ratio:0.151398291464738,upstream in operon
I	.	gene	6188157	6192632	.	+	.	ID=OP18.2;Name=Gene:WBGene00020259;Parent=OP18;Note=SL1:0,SL2:0.0496207408215644,SL2:SL1-ratio:Inf,downstream in operon
I	.	operon	6490716	6495253	.	-	.	ID=OP19;Name=OP19;size=2;genes=Gene:WBGene00000937,Gene:WBGene00007018
I	.	gene	6490716	6492727	.	-	.	ID=OP19.2;Name=Gene:WBGene00000937;Parent=OP19;Note=SL1:0,SL2:0.0460853781779061,SL2:SL1-ratio:Inf,downstream in operon
I	.	gene	6492720	6495253	.	-	.	ID=OP19.1;Name=Gene:WBGene00007018;Parent=OP19;Note=SL1:0.0674917867051143,SL2:0.0460853781779061,SL2:SL1-ratio:0.682829428997972,upstream in operon
I	.	operon	6546617	6550447	.	-	.	ID=OP20;Name=OP20;size=2;genes=Gene:WBGene00020419,Gene:WBGene00019005
I	.	gene	6546617	6548675	.	-	.	ID=OP20.2;Name=Gene:WBGene00020419;Parent=OP20;Note=SL1:0,SL2:0.0359767331861713,SL2:SL1-ratio:Inf,downstream in operon
I	.	gene	6548703	6550447	.	-	.	ID=OP20.1;Name=Gene:WBGene00019005;Parent=OP20;Note=SL1:0.0331035909614447,SL2:0.054335207224972,SL2:SL1-ratio:1.64136897680543,upstream in operon
I	.	operon	6550533	6554292	.	-	.	ID=OP21;Name=OP21;size=2;genes=Gene:WBGene00019007,Gene:WBGene00000896
I	.	gene	6550533	6553433	.	-	.	ID=OP21.2;Name=Gene:WBGene00019007;Parent=OP21;Note=SL1:0.112898478318939,SL2:0.52618395043051,SL2:SL1-ratio:4.66068239594902,downstream in operon
I	.	gene	6553482	6554292	.	-	.	ID=OP21.1;Name=Gene:WBGene00000896;Parent=OP21;Note=SL1:0.592850969093304,SL2:0.0289074184427264,SL2:SL1-ratio:0.0487600087538643,upstream in operon
I	.	operon	6554729	6562681	.	+	.	ID=OP22;Name=OP22;size=2;genes=Gene:WBGene00006607,Gene:WBGene00019004
I	.	gene	6554729	6558665	.	+	.	ID=OP22.1;Name=Gene:WBGene00006607;Parent=OP22;Note=SL1:0,SL2:0,SL2:SL1-ratio:NaN,upstream in operon
I	.	gene	6558685	6562681	.	+	.	ID=OP22.2;Name=Gene:WBGene00019004;Parent=OP22;Note=SL1:0,SL2:0.0392847964173321,SL2:SL1-ratio:Inf,downstream in operon
I	.	operon	6736438	6742382	.	+	.	ID=OP23;Name=OP23;size=3;genes=Gene:WBGene00020932,Gene:WBGene00020931,Gene:WBGene00020937
I	.	gene	6736438	6741176	.	+	.	ID=OP23.1;Name=Gene:WBGene00020932;Parent=OP23;Note=SL1:0.0543574327636168,SL2:0,SL2:SL1-ratio:0,upstream in operon
I	.	gene	6736677	6741880	.	+	.	ID=OP23.2;Name=Gene:WBGene00020931;Parent=OP23;Note=SL1:0.0633730634869021,SL2:0.234876306313088,SL2:SL1-ratio:3.70624826053473,downstream in operon
I	.	gene	6741982	6742382	.	+	.	ID=OP23.3;Name=Gene:WBGene00020937;Parent=OP23;Note=SL1:0.0356755038948722,SL2:0.0760406058476201,SL2:SL1-ratio:2.13145148760043,downstream in operon
I	.	operon	6788032	6789738	.	-	.	ID=OP24;Name=OP24;size=2;genes=Gene:WBGene00016492,Gene:WBGene00016493
I	.	gene	6788032	6789002	.	-	.	ID=OP24.2;Name=Gene:WBGene00016492;Parent=OP24;Note=SL1:0,SL2:0.0438977497300979,SL2:SL1-ratio:Inf,downstream in operon
I	.	gene	6789039	6789738	.	-	.	ID=OP24.1;Name=Gene:WBGene00016493;Parent=OP24;Note=SL1:7.54868472765326,SL2:0.0507973900760093,SL2:SL1-ratio:0.0067293034361234,upstream in operon
I	.	operon	7246077	7248741	.	-	.	ID=OP25;Name=OP25;size=2;genes=Gene:WBGene00011065,Gene:WBGene00011064
I	.	gene	7246077	7246814	.	-	.	ID=OP25.2;Name=Gene:WBGene00011065;Parent=OP25;Note=SL1:0,SL2:0.0322861668939611,SL2:SL1-ratio:Inf,downstream in operon
I	.	gene	7246849	7248741	.	-	.	ID=OP25.1;Name=Gene:WBGene00011064;Parent=OP25;Note=SL1:0.0555264236977205,SL2:0.0721155344193391,SL2:SL1-ratio:1.29876065514192,upstream in operon
I	.	operon	7279666	7282873	.	-	.	ID=OP26;Name=OP26;size=2;genes=Gene:WBGene00009002,Gene:WBGene00004324
I	.	gene	7279666	7280489	.	-	.	ID=OP26.2;Name=Gene:WBGene00009002;Parent=OP26;Note=SL1:0.0357987312455946,SL2:0.150582463062213,SL2:SL1-ratio:4.20636312580892,downstream in operon
I	.	gene	7280466	7282873	.	-	.	ID=OP26.1;Name=Gene:WBGene00004324;Parent=OP26;Note=SL1:0.0446188744978146,SL2:0.0518477369004258,SL2:SL1-ratio:1.16201355332182,upstream in operon
I	.	operon	7300061	7303227	.	-	.	ID=OP27;Name=OP27;size=2;genes=Gene:WBGene00008764,Gene:WBGene00008765
I	.	gene	7300061	7300913	.	-	.	ID=OP27.2;Name=Gene:WBGene00008764;Parent=OP27;Note=SL1:0.0364886969954637,SL2:0.147977844909968,SL2:SL1-ratio:4.05544338643732,downstream in operon
I	.	gene	7301003	7303227	.	-	.	ID=OP27.1;Name=Gene:WBGene00008765;Parent=OP27;Note=SL1:0.0689865470262429,SL2:0.0627587992651544,SL2:SL1-ratio:0.909725185133277,upstream in operon
I	.	operon	7937438	7940790	.	-	.	ID=OP28;Name=OP28;size=2;genes=Gene:WBGene00011913,Gene:WBGene00011915
I	.	gene	7937438	7938487	.	-	.	ID=OP28.2;Name=Gene:WBGene00011913;Parent=OP28;Note=SL1:0,SL2:0.0371693122238798,SL2:SL1-ratio:Inf,downstream in operon
I	.	gene	7940134	7940790	.	-	.	ID=OP28.1;Name=Gene:WBGene00011915;Parent=OP28;Note=SL1:0,SL2:0,SL2:SL1-ratio:NaN,upstream in operon
I	.	operon	8019574	8024424	.	-	.	ID=OP29;Name=OP29;size=2;genes=Gene:WBGene00008316,Gene:WBGene00000869
I	.	gene	8019574	8020903	.	-	.	ID=OP29.2;Name=Gene:WBGene00008316;Parent=OP29;Note=SL1:0,SL2:0.0504757904782738,SL2:SL1-ratio:Inf,downstream in operon
I	.	gene	8022673	8024424	.	-	.	ID=OP29.1;Name=Gene:WBGene00000869;Parent=OP29;Note=SL1:0.624111800618144,SL2:0.0498924750872622,SL2:SL1-ratio:0.0799415666197095,upstream in operon
I	.	operon	8315898	8323989	.	-	.	ID=OP30;Name=OP30;size=2;genes=Gene:WBGene00009921,Gene:WBGene00009922
I	.	gene	8315898	8318250	.	-	.	ID=OP30.2;Name=Gene:WBGene00009921;Parent=OP30;Note=SL1:0.0383572070610896,SL2:0.195754148420451,SL2:SL1-ratio:5.10345156540421,downstream in operon
I	.	gene	8318318	8323989	.	-	.	ID=OP30.1;Name=Gene:WBGene00009922;Parent=OP30;Note=SL1:0.0607403106473337,SL2:0,SL2:SL1-ratio:0,upstream in operon
I	.	operon	8358253	8370186	.	-	.	ID=OP31;Name=OP31;size=2;genes=Gene:WBGene00004684,Gene:WBGene00008887
I	.	gene	8358253	8363858	.	-	.	ID=OP31.2;Name=Gene:WBGene00004684;Parent=OP31;Note=SL1:0.0333173847659708,SL2:0.08246758388142,SL2:SL1-ratio:2.47521179890594,downstream in operon
I	.	gene	8363948	8370186	.	-	.	ID=OP31.1;Name=Gene:WBGene00008887;Parent=OP31;Note=SL1:0.0671714348744042,SL2:0.0539125234802518,SL2:SL1-ratio:0.802610865482573,upstream in operon
I	.	operon	8601354	8606584	.	+	.	ID=OP32;Name=OP32;size=2;genes=Gene:WBGene00011035,Gene:WBGene00009673
I	.	gene	8601354	8605161	.	+	.	ID=OP32.1;Name=Gene:WBGene00011035;Parent=OP32;Note=SL1:0.17377124208729,SL2:0.0721658841954874,SL2:SL1-ratio:0.415292446141556,upstream in operon
I	.	gene	8605263	8606584	.	+	.	ID=OP32.2;Name=Gene:WBGene00009673;Parent=OP32;Note=SL1:0,SL2:0.0734994815550512,SL2:SL1-ratio:Inf,downstream in operon
I	.	operon	8640508	8646309	.	+	.	ID=OP33;Name=OP33;size=2;genes=Gene:WBGene00009672,Gene:WBGene00012150
I	.	gene	8640508	8644399	.	+	.	ID=OP33.1;Name=Gene:WBGene00009672;Parent=OP33;Note=SL1:0.0555025078074658,SL2:0,SL2:SL1-ratio:0,upstream in operon
I	.	gene	8644454	8646309	.	+	.	ID=OP33.2;Name=Gene:WBGene00012150;Parent=OP33;Note=SL1:0,SL2:0.0442998509093023,SL2:SL1-ratio:Inf,downstream in operon
I	.	operon	9048188	9055457	.	-	.	ID=OP34;Name=OP34;size=2;genes=Gene:WBGene00007856,Gene:WBGene00001843
I	.	gene	9048188	9049349	.	-	.	ID=OP34.2;Name=Gene:WBGene00007856;Parent=OP34;Note=SL1:0,SL2:0.0459304191852733,SL2:SL1-ratio:Inf,downstream in operon
I	.	gene	9049460	9055457	.	-	.	ID=OP34.1;Name=Gene:WBGene00001843;Parent=OP34;Note=SL1:0,SL2:0,SL2:SL1-ratio:NaN,upstream in operon
I	.	operon	9265951	9278918	.	-	.	ID=OP35;Name=OP35;size=2;genes=Gene:WBGene00008779,Gene:WBGene00008780
I	.	gene	9265951	9270924	.	-	.	ID=OP35.2;Name=Gene:WBGene00008779;Parent=OP35;Note=SL1:0,SL2:0.035373467409151,SL2:SL1-ratio:Inf,downstream in operon
I	.	gene	9271146	9278918	.	-	.	ID=OP35.1;Name=Gene:WBGene00008780;Parent=OP35;Note=SL1:0.167774573509858,SL2:0,SL2:SL1-ratio:0,upstream in operon
I	.	operon	9308437	9312656	.	+	.	ID=OP36;Name=OP36;size=2;genes=Gene:WBGene00004268,Gene:WBGene00006732
I	.	gene	9308437	9310229	.	+	.	ID=OP36.1;Name=Gene:WBGene00004268;Parent=OP36;Note=SL1:0.200828211207772,SL2:0.0359796186973557,SL2:SL1-ratio:0.179156197632673,upstream in operon
I	.	gene	9310315	9312656	.	+	.	ID=OP36.2;Name=Gene:WBGene00006732;Parent=OP36;Note=SL1:0,SL2:0.0786045287672707,SL2:SL1-ratio:Inf,downstream in operon
I	.	operon	9482785	9486540	.	+	.	ID=OP37;Name=OP37;size=2;genes=Gene:WBGene00195244,Gene:WBGene00009263
I	.	gene	9482785	9483517	.	+	.	ID=OP37.1;Name=Gene:WBGene00195244;Parent=OP37;Note=SL1:0,SL2:0,SL2:SL1-ratio:NaN,upstream in operon
I	.	gene	9483982	9486540	.	+	.	ID=OP37.2;Name=Gene:WBGene00009263;Parent=OP37;Note=SL1:0,SL2:0.035373467409151,SL2:SL1-ratio:Inf,downstream in operon
I	.	operon	9581784	9583533	.	-	.	ID=OP38;Name=OP38;size=2;genes=Gene:WBGene00044987,Gene:WBGene00010608
I	.	gene	9581784	9582589	.	-	.	ID=OP38.2;Name=Gene:WBGene00044987;Parent=OP38;Note=SL1:0.0313830071418706,SL2:0.078731882613672,SL2:SL1-ratio:2.50874246237001,downstream in operon
I	.	gene	9582681	9583533	.	-	.	ID=OP38.1;Name=Gene:WBGene00010608;Parent=OP38;Note=SL1:0.0744228235729251,SL2:0,SL2:SL1-ratio:0,upstream in operon
I	.	operon	9616508	9619760	.	-	.	ID=OP39;Name=OP39;size=2;genes=Gene:WBGene00004312,Gene:WBGene00003036
I	.	gene	9616508	9618107	.	-	.	ID=OP39.2;Name=Gene:WBGene00004312;Parent=OP39;Note=SL1:0.0435566043019214,SL2:0.0872463579202277,SL2:SL1-ratio:2.00305692600511,downstream in operon
I	.	gene	9618209	9619760	.	-	.	ID=OP39.1;Name=Gene:WBGene00003036;Parent=OP39;Note=SL1:0.199671316386808,SL2:0,SL2:SL1-ratio:0,upstream in operon
I	.	operon	9712824	9728005	.	-	.	ID=OP40;Name=OP40;size=2;genes=Gene:WBGene00007621,Gene:WBGene00007620
I	.	gene	9712824	9715232	.	-	.	ID=OP40.2;Name=Gene:WBGene00007621;Parent=OP40;Note=SL1:0.0460724572541043,SL2:0.0980738076025833,SL2:SL1-ratio:2.12868627912931,downstream in operon
I	.	gene	9712869	9728005	.	-	.	ID=OP40.1;Name=Gene:WBGene00007620;Parent=OP40;Note=SL1:0.067720651746892,SL2:0.0980738076025833,SL2:SL1-ratio:1.4482112187747,upstream in operon
I	.	operon	9893621	9900823	.	-	.	ID=OP41;Name=OP41;size=2;genes=Gene:WBGene00000640,Gene:WBGene00003396
I	.	gene	9893621	9895598	.	-	.	ID=OP41.2;Name=Gene:WBGene00000640;Parent=OP41;Note=SL1:0,SL2:0.048005959651855,SL2:SL1-ratio:Inf,downstream in operon
I	.	gene	9895688	9900823	.	-	.	ID=OP41.1;Name=Gene:WBGene00003396;Parent=OP41;Note=SL1:0.0498655983467173,SL2:0.0430199765412068,SL2:SL1-ratio:0.862718546804298,upstream in operon
I	.	operon	9973377	9979662	.	-	.	ID=OP42;Name=OP42;size=2;genes=Gene:WBGene00011944,Gene:WBGene00001226
I	.	gene	9973377	9976317	.	-	.	ID=OP42.2;Name=Gene:WBGene00011944;Parent=OP42;Note=SL1:0.0451429806876014,SL2:0.107022680094823,SL2:SL1-ratio:2.37074908357163,downstream in operon
I	.	gene	9976393	9979662	.	-	.	ID=OP42.1;Name=Gene:WBGene00001226;Parent=OP42;Note=SL1:0.223215676531214,SL2:0,SL2:SL1-ratio:0,upstream in operon
I	.	operon	10046442	10050717	.	+	.	ID=OP43;Name=OP43;size=2;genes=Gene:WBGene00008664,Gene:WBGene00008667
I	.	gene	10046442	10047986	.	+	.	ID=OP43.1;Name=Gene:WBGene00008664;Parent=OP43;Note=SL1:0.0568615773710728,SL2:0.0436900317621481,SL2:SL1-ratio:0.768357716794093,upstream in operon
I	.	gene	10048085	10050717	.	+	.	ID=OP43.2;Name=Gene:WBGene00008667;Parent=OP43;Note=SL1:0,SL2:0.0456419610071176,SL2:SL1-ratio:Inf,downstream in operon
I	.	operon	10179004	10184599	.	+	.	ID=OP44;Name=OP44;size=3;genes=Gene:WBGene00077526,Gene:WBGene00303030,Gene:WBGene00002153
I	.	gene	10179004	10179748	.	+	.	ID=OP44.1;Name=Gene:WBGene00077526;Parent=OP44;Note=SL1:0.617833004410605,SL2:0.112707174394939,SL2:SL1-ratio:0.18242336293196,upstream in operon
I	.	gene	10179830	10184491	.	+	.	ID=OP44.2;Name=Gene:WBGene00303030;Parent=OP44;Note=SL1:0.0284110953995207,SL2:0.0630072516185295,SL2:SL1-ratio:2.21769878044168,downstream in operon
I	.	gene	10179838	10184599	.	+	.	ID=OP44.3;Name=Gene:WBGene00002153;Parent=OP44;Note=SL1:0.0284110953995207,SL2:0.0630072516185295,SL2:SL1-ratio:2.21769878044168,downstream in operon
I	.	operon	10221629	10226972	.	-	.	ID=OP45;Name=OP45;size=2;genes=Gene:WBGene00013708,Gene:WBGene00000426
I	.	gene	10221629	10222780	.	-	.	ID=OP45.2;Name=Gene:WBGene00013708;Parent=OP45;Note=SL1:0,SL2:0.043138543430596,SL2:SL1-ratio:Inf,downstream in operon
I	.	gene	10222880	10226972	.	-	.	ID=OP45.1;Name=Gene:WBGene00000426;Parent=OP45;Note=SL1:0.0327312739029063,SL2:0.0437751576744089,SL2:SL1-ratio:1.3374107529167,upstream in operon
I	.	operon	10518369	10520766	.	+	.	ID=OP46;Name=OP46;size=2;genes=Gene:WBGene00010325,Gene:WBGene00010326
I	.	gene	10518369	10519262	.	+	.	ID=OP46.1;Name=Gene:WBGene00010325;Parent=OP46;Note=SL1:0.0297124692812421,SL2:0,SL2:SL1-ratio:0,upstream in operon
I	.	gene	10519358	10520766	.	+	.	ID=OP46.2;Name=Gene:WBGene00010326;Parent=OP46;Note=SL1:0.0478791612297661,SL2:0.252815612112181,SL2:SL1-ratio:5.28028490096037,downstream in operon
I	.	operon	10567894	10570027	.	+	.	ID=OP47;Name=OP47;size=2;genes=Gene:WBGene00004408,Gene:WBGene00009122
I	.	gene	10567894	10569012	.	+	.	ID=OP47.1;Name=Gene:WBGene00004408;Parent=OP47;Note=SL1:9.38728550240632,SL2:0.0486484877505049,SL2:SL1-ratio:0.00518238075725239,upstream in operon
I	.	gene	10569108	10570027	.	+	.	ID=OP47.2;Name=Gene:WBGene00009122;Parent=OP47;Note=SL1:0.311105029588792,SL2:2.07809654998244,SL2:SL1-ratio:6.67972662714325,downstream in operon
I	.	operon	10570077	10577136	.	+	.	ID=OP48;Name=OP48;size=2;genes=Gene:WBGene00009123,Gene:WBGene00009124
I	.	gene	10570077	10571919	.	+	.	ID=OP48.1;Name=Gene:WBGene00009123;Parent=OP48;Note=SL1:0.0331520793413185,SL2:0.0403769539371611,SL2:SL1-ratio:1.21793126522951,upstream in operon
I	.	gene	10571954	10577136	.	+	.	ID=OP48.2;Name=Gene:WBGene00009124;Parent=OP48;Note=SL1:0,SL2:0.0537613412573095,SL2:SL1-ratio:Inf,downstream in operon
I	.	operon	10636687	10642281	.	-	.	ID=OP49;Name=OP49;size=3;genes=Gene:WBGene00044321,Gene:WBGene00015235,Gene:WBGene00001228
I	.	gene	10636687	10638969	.	-	.	ID=OP49.3;Name=Gene:WBGene00044321;Parent=OP49;Note=SL1:0,SL2:0.0615958182717943,SL2:SL1-ratio:Inf,downstream in operon
I	.	gene	10639076	10640233	.	-	.	ID=OP49.2;Name=Gene:WBGene00015235;Parent=OP49;Note=SL1:0.0451442719025996,SL2:0.106890685747862,SL2:SL1-ratio:2.36775744170783,downstream in operon
I	.	gene	10640465	10642281	.	-	.	ID=OP49.1;Name=Gene:WBGene00001228;Parent=OP49;Note=SL1:0.587971534175298,SL2:0,SL2:SL1-ratio:0,upstream in operon
I	.	operon	10730713	10733685	.	-	.	ID=OP50;Name=OP50;size=2;genes=Gene:WBGene00004466,Gene:WBGene00015025
I	.	gene	10730713	10732448	.	-	.	ID=OP50.2;Name=Gene:WBGene00004466;Parent=OP50;Note=SL1:0.0480346934974076,SL2:0.161302657958859,SL2:SL1-ratio:3.35804490909397,downstream in operon
I	.	gene	10732541	10733685	.	-	.	ID=OP50.1;Name=Gene:WBGene00015025;Parent=OP50;Note=SL1:0.177293072872319,SL2:0,SL2:SL1-ratio:0,upstream in operon
I	.	operon	10926881	10935559	.	-	.	ID=OP51;Name=OP51;size=2;genes=Gene:WBGene00045433,Gene:WBGene00018632
I	.	gene	10926881	10933706	.	-	.	ID=OP51.2;Name=Gene:WBGene00045433;Parent=OP51;Note=SL1:0,SL2:0.0499279288603274,SL2:SL1-ratio:Inf,downstream in operon
I	.	gene	10933813	10935559	.	-	.	ID=OP51.1;Name=Gene:WBGene00018632;Parent=OP51;Note=SL1:0.0439418033406067,SL2:0,SL2:SL1-ratio:0,upstream in operon
I	.	operon	11374615	11388780	.	+	.	ID=OP52;Name=OP52;size=2;genes=Gene:WBGene00010159,Gene:WBGene00010160
I	.	gene	11374615	11380133	.	+	.	ID=OP52.1;Name=Gene:WBGene00010159;Parent=OP52;Note=SL1:0.0548839065021152,SL2:0,SL2:SL1-ratio:0,upstream in operon
I	.	gene	11380229	11388780	.	+	.	ID=OP52.2;Name=Gene:WBGene00010160;Parent=OP52;Note=SL1:0,SL2:0.0544231039426427,SL2:SL1-ratio:Inf,downstream in operon
I	.	operon	12494824	12505010	.	+	.	ID=OP53;Name=OP53;size=2;genes=Gene:WBGene00012106,Gene:WBGene00010768
I	.	gene	12494824	12497359	.	+	.	ID=OP53.1;Name=Gene:WBGene00012106;Parent=OP53;Note=SL1:0.0428602567858583,SL2:0.0476615278801262,SL2:SL1-ratio:1.11202151956897,upstream in operon
I	.	gene	12497458	12505010	.	+	.	ID=OP53.2;Name=Gene:WBGene00010768;Parent=OP53;Note=SL1:0,SL2:0.0537341461904273,SL2:SL1-ratio:Inf,downstream in operon
I	.	operon	12995803	13023624	.	+	.	ID=OP54;Name=OP54;size=2;genes=Gene:WBGene00004895,Gene:WBGene00004063
I	.	gene	12995803	13012859	.	+	.	ID=OP54.1;Name=Gene:WBGene00004895;Parent=OP54;Note=SL1:0.0381152247404578,SL2:0,SL2:SL1-ratio:0,upstream in operon
I	.	gene	13004435	13023624	.	+	.	ID=OP54.2;Name=Gene:WBGene00004063;Parent=OP54;Note=SL1:0,SL2:0.0564544080099017,SL2:SL1-ratio:Inf,downstream in operon
I	.	operon	13276968	13286504	.	-	.	ID=OP55;Name=OP55;size=2;genes=Gene:WBGene00010805,Gene:WBGene00010806
I	.	gene	13276968	13280178	.	-	.	ID=OP55.2;Name=Gene:WBGene00010805;Parent=OP55;Note=SL1:0,SL2:0.0568787280426554,SL2:SL1-ratio:Inf,downstream in operon
I	.	gene	13280846	13286504	.	-	.	ID=OP55.1;Name=Gene:WBGene00010806;Parent=OP55;Note=SL1:0.0670942163197528,SL2:0.0563259103099884,SL2:SL1-ratio:0.839504705466034,upstream in operon
I	.	operon	13339395	13343940	.	+	.	ID=OP56;Name=OP56;size=2;genes=Gene:WBGene00004915,Gene:WBGene00012344
I	.	gene	13339395	13340226	.	+	.	ID=OP56.1;Name=Gene:WBGene00004915;Parent=OP56;Note=SL1:1.50988485319068,SL2:0.0316304744006573,SL2:SL1-ratio:0.0209489315253517,upstream in operon
I	.	gene	13340327	13343940	.	+	.	ID=OP56.2;Name=Gene:WBGene00012344;Parent=OP56;Note=SL1:0.0557724591210136,SL2:0.152037876903222,SL2:SL1-ratio:2.72603860936692,downstream in operon
I	.	operon	13455356	13474188	.	-	.	ID=OP57;Name=OP57;size=2;genes=Gene:WBGene00013021,Gene:WBGene00013020
I	.	gene	13455356	13470439	.	-	.	ID=OP57.2;Name=Gene:WBGene00013021;Parent=OP57;Note=SL1:0,SL2:0.0307606612566269,SL2:SL1-ratio:Inf,downstream in operon
I	.	gene	13470588	13474188	.	-	.	ID=OP57.1;Name=Gene:WBGene00013020;Parent=OP57;Note=SL1:0.0682817197366949,SL2:0.0609921906900923,SL2:SL1-ratio:0.8932433296245,upstream in operon
I	.	operon	13734958	13756356	.	-	.	ID=OP58;Name=OP58;size=2;genes=Gene:WBGene00012393,Gene:WBGene00012390
I	.	gene	13734958	13751135	.	-	.	ID=OP58.2;Name=Gene:WBGene00012393;Parent=OP58;Note=SL1:0,SL2:0.0320640361535592,SL2:SL1-ratio:Inf,downstream in operon
I	.	gene	13751237	13756356	.	-	.	ID=OP58.1;Name=Gene:WBGene00012390;Parent=OP58;Note=SL1:0.0426279744693415,SL2:0,SL2:SL1-ratio:0,upstream in operon
I	.	operon	13814753	13832146	.	-	.	ID=OP59;Name=OP59;size=2;genes=Gene:WBGene00012369,Gene:WBGene00012365
I	.	gene	13814753	13828034	.	-	.	ID=OP59.2;Name=Gene:WBGene00012369;Parent=OP59;Note=SL1:0.0357809525572363,SL2:0.101550520133983,SL2:SL1-ratio:2.83811673184328,downstream in operon
I	.	gene	13828102	13832146	.	-	.	ID=OP59.1;Name=Gene:WBGene00012365;Parent=OP59;Note=SL1:0.0388944839236111,SL2:0.0499226296641419,SL2:SL1-ratio:1.28354009689883,upstream in operon
I	.	operon	13984308	14008484	.	+	.	ID=OP60;Name=OP60;size=2;genes=Gene:WBGene00045058,Gene:WBGene00013509
I	.	gene	13984308	13989588	.	+	.	ID=OP60.1;Name=Gene:WBGene00045058;Parent=OP60;Note=SL1:0,SL2:0,SL2:SL1-ratio:NaN,upstream in operon
I	.	gene	14004412	14008484	.	+	.	ID=OP60.2;Name=Gene:WBGene00013509;Parent=OP60;Note=SL1:0,SL2:0.0267308813719571,SL2:SL1-ratio:Inf,downstream in operon
I	.	operon	14496816	14510558	.	-	.	ID=OP61;Name=OP61;size=2;genes=Gene:WBGene00013685,Gene:WBGene00013679
I	.	gene	14496816	14498295	.	-	.	ID=OP61.2;Name=Gene:WBGene00013685;Parent=OP61;Note=SL1:0.0507159718090328,SL2:0.192843528448398,SL2:SL1-ratio:3.80242202938624,downstream in operon
I	.	gene	14499531	14510558	.	-	.	ID=OP61.1;Name=Gene:WBGene00013679;Parent=OP61;Note=SL1:0.0418820392662466,SL2:0.0547471403496542,SL2:SL1-ratio:1.3071746578915,upstream in operon
I	.	operon	14719167	14721979	.	-	.	ID=OP62;Name=OP62;size=2;genes=Gene:WBGene00003951,Gene:WBGene00010579
I	.	gene	14719167	14720477	.	-	.	ID=OP62.2;Name=Gene:WBGene00003951;Parent=OP62;Note=SL1:0.0367323719418601,SL2:0.102787313766577,SL2:SL1-ratio:2.7982759711044,downstream in operon
I	.	gene	14720595	14721979	.	-	.	ID=OP62.1;Name=Gene:WBGene00010579;Parent=OP62;Note=SL1:0.360780620242047,SL2:0,SL2:SL1-ratio:0,upstream in operon
II	.	operon	41470	46216	.	-	.	ID=OP63;Name=OP63;size=2;genes=Gene:WBGene00017750,Gene:WBGene00004504
II	.	gene	41470	41984	.	-	.	ID=OP63.2;Name=Gene:WBGene00017750;Parent=OP63;Note=SL1:0.0334379418339121,SL2:0.0778362253439761,SL2:SL1-ratio:2.32778158807119,downstream in operon
II	.	gene	42207	46216	.	-	.	ID=OP63.1;Name=Gene:WBGene00004504;Parent=OP63;Note=SL1:0.449393294378344,SL2:0.0359296665848677,SL2:SL1-ratio:0.0799514969055559,upstream in operon
II	.	operon	43880	47480	.	+	.	ID=OP64;Name=OP64;size=2;genes=Gene:WBGene00017742,Gene:WBGene00017749
II	.	gene	43880	44981	.	+	.	ID=OP64.1;Name=Gene:WBGene00017742;Parent=OP64;Note=SL1:0.0332547865575787,SL2:0,SL2:SL1-ratio:0,upstream in operon
II	.	gene	45038	47480	.	+	.	ID=OP64.2;Name=Gene:WBGene00017749;Parent=OP64;Note=SL1:0,SL2:0.0672619653205287,SL2:SL1-ratio:Inf,downstream in operon
II	.	operon	276212	283389	.	-	.	ID=OP65;Name=OP65;size=2;genes=Gene:WBGene00015189,Gene:WBGene00015194
II	.	gene	276212	278736	.	-	.	ID=OP65.2;Name=Gene:WBGene00015189;Parent=OP65;Note=SL1:0,SL2:0.0460305975327758,SL2:SL1-ratio:Inf,downstream in operon
II	.	gene	276426	283389	.	-	.	ID=OP65.1;Name=Gene:WBGene00015194;Parent=OP65;Note=SL1:0.0464206427695498,SL2:0.0361267182401599,SL2:SL1-ratio:0.778246833407866,upstream in operon
II	.	operon	288937	291861	.	+	.	ID=OP66;Name=OP66;size=2;genes=Gene:WBGene00015185,Gene:WBGene00015184
II	.	gene	288937	290398	.	+	.	ID=OP66.1;Name=Gene:WBGene00015185;Parent=OP66;Note=SL1:0.040358881085042,SL2:0.0530550447204846,SL2:SL1-ratio:1.31458165573743,upstream in operon
II	.	gene	290580	291861	.	+	.	ID=OP66.2;Name=Gene:WBGene00015184;Parent=OP66;Note=SL1:0.048217704203057,SL2:0.0969257769381759,SL2:SL1-ratio:2.0101698855258,downstream in operon
II	.	operon	461665	470475	.	-	.	ID=OP67;Name=OP67;size=2;genes=Gene:WBGene00021132,Gene:WBGene00021133
II	.	gene	461665	467367	.	-	.	ID=OP67.2;Name=Gene:WBGene00021132;Parent=OP67;Note=SL1:0,SL2:0.0414537456891895,SL2:SL1-ratio:Inf,downstream in operon
II	.	gene	468370	470475	.	-	.	ID=OP67.1;Name=Gene:WBGene00021133;Parent=OP67;Note=SL1:0.0447744831637004,SL2:0.0819578647559586,SL2:SL1-ratio:1.83045920276314,upstream in operon
II	.	operon	1302497	1310133	.	-	.	ID=OP68;Name=OP68;size=2;genes=Gene:WBGene00021973,Gene:WBGene00000112
II	.	gene	1302497	1306138	.	-	.	ID=OP68.2;Name=Gene:WBGene00021973;Parent=OP68;Note=SL1:0.0296165667492554,SL2:0.089122560710325,SL2:SL1-ratio:3.0092131024122,downstream in operon
II	.	gene	1306243	1310133	.	-	.	ID=OP68.1;Name=Gene:WBGene00000112;Parent=OP68;Note=SL1:0.0977028583595175,SL2:0,SL2:SL1-ratio:0,upstream in operon
II	.	operon	1860646	1878763	.	-	.	ID=OP69;Name=OP69;size=2;genes=Gene:WBGene00194998,Gene:WBGene00015832
II	.	gene	1860646	1861335	.	-	.	ID=OP69.2;Name=Gene:WBGene00194998;Parent=OP69;Note=SL1:0.0416851625911908,SL2:0.0964217642241989,SL2:SL1-ratio:2.31309555320231,downstream in operon
II	.	gene	1877579	1878763	.	-	.	ID=OP69.1;Name=Gene:WBGene00015832;Parent=OP69;Note=SL1:0,SL2:0,SL2:SL1-ratio:NaN,upstream in operon
II	.	operon	2224358	2232470	.	-	.	ID=OP70;Name=OP70;size=2;genes=Gene:WBGene00018784,Gene:WBGene00018785
II	.	gene	2224358	2225710	.	-	.	ID=OP70.2;Name=Gene:WBGene00018784;Parent=OP70;Note=SL1:0.0512712537025371,SL2:0.161249690677702,SL2:SL1-ratio:3.14503116333437,downstream in operon
II	.	gene	2225817	2232470	.	-	.	ID=OP70.1;Name=Gene:WBGene00018785;Parent=OP70;Note=SL1:0.0272546898712006,SL2:0,SL2:SL1-ratio:0,upstream in operon
II	.	operon	2877419	2889016	.	-	.	ID=OP71;Name=OP71;size=2;genes=Gene:WBGene00022447,Gene:WBGene00022448
II	.	gene	2877419	2884916	.	-	.	ID=OP71.2;Name=Gene:WBGene00022447;Parent=OP71;Note=SL1:0,SL2:0.0423146513142206,SL2:SL1-ratio:Inf,downstream in operon
II	.	gene	2885518	2889016	.	-	.	ID=OP71.1;Name=Gene:WBGene00022448;Parent=OP71;Note=SL1:0.04437423573994,SL2:0.0579255238676225,SL2:SL1-ratio:1.30538640050279,upstream in operon
II	.	operon	2889104	2900533	.	-	.	ID=OP72;Name=OP72;size=2;genes=Gene:WBGene00005020,Gene:WBGene00022450
II	.	gene	2889104	2900342	.	-	.	ID=OP72.2;Name=Gene:WBGene00005020;Parent=OP72;Note=SL1:0.0356752557017409,SL2:0.0763584518068661,SL2:SL1-ratio:2.1403757395673,downstream in operon
II	.	gene	2894771	2900533	.	-	.	ID=OP72.1;Name=Gene:WBGene00022450;Parent=OP72;Note=SL1:0.035373467409151,SL2:0.0640516434759309,SL2:SL1-ratio:1.81072561349643,upstream in operon
II	.	operon	3003058	3007510	.	+	.	ID=OP73;Name=OP73;size=2;genes=Gene:WBGene00016573,Gene:WBGene00016574
II	.	gene	3003058	3007510	.	+	.	ID=OP73.1;Name=Gene:WBGene00016573;Parent=OP73;Note=SL1:0.0434623738787516,SL2:0.0467003217887506,SL2:SL1-ratio:1.07450002429762,upstream in operon
II	.	gene	3003967	3005593	.	+	.	ID=OP73.2;Name=Gene:WBGene00016574;Parent=OP73;Note=SL1:0,SL2:0.0454523836022023,SL2:SL1-ratio:Inf,downstream in operon
II	.	operon	3950377	3972759	.	+	.	ID=OP74;Name=OP74;size=2;genes=Gene:WBGene00004751,Gene:WBGene00206374
II	.	gene	3950377	3972140	.	+	.	ID=OP74.1;Name=Gene:WBGene00004751;Parent=OP74;Note=SL1:0.0336097133027322,SL2:0,SL2:SL1-ratio:0,upstream in operon
II	.	gene	3972262	3972759	.	+	.	ID=OP74.2;Name=Gene:WBGene00206374;Parent=OP74;Note=SL1:0,SL2:0.0329452830781048,SL2:SL1-ratio:Inf,downstream in operon
II	.	operon	4229545	4234620	.	+	.	ID=OP75;Name=OP75;size=2;genes=Gene:WBGene00015816,Gene:WBGene00185089
II	.	gene	4229545	4230795	.	+	.	ID=OP75.1;Name=Gene:WBGene00015816;Parent=OP75;Note=SL1:0.0281367541201717,SL2:0.05414222051799,SL2:SL1-ratio:1.9242525376861,upstream in operon
II	.	gene	4231385	4234620	.	+	.	ID=OP75.2;Name=Gene:WBGene00185089;Parent=OP75;Note=SL1:0,SL2:0.0385318234130575,SL2:SL1-ratio:Inf,downstream in operon
II	.	operon	4458258	4482120	.	-	.	ID=OP76;Name=OP76;size=2;genes=Gene:WBGene00020461,Gene:WBGene00020249
II	.	gene	4458258	4460951	.	-	.	ID=OP76.2;Name=Gene:WBGene00020461;Parent=OP76;Note=SL1:0,SL2:0.0355925046883337,SL2:SL1-ratio:Inf,downstream in operon
II	.	gene	4480954	4482120	.	-	.	ID=OP76.1;Name=Gene:WBGene00020249;Parent=OP76;Note=SL1:0.03889527650151,SL2:0,SL2:SL1-ratio:0,upstream in operon
II	.	operon	4869696	4873129	.	-	.	ID=OP77;Name=OP77;size=2;genes=Gene:WBGene00000609,Gene:WBGene00000649
II	.	gene	4869696	4870791	.	-	.	ID=OP77.2;Name=Gene:WBGene00000609;Parent=OP77;Note=SL1:0,SL2:0.0290642249617515,SL2:SL1-ratio:Inf,downstream in operon
II	.	gene	4872095	4873129	.	-	.	ID=OP77.1;Name=Gene:WBGene00000649;Parent=OP77;Note=SL1:0.0442672073641604,SL2:0,SL2:SL1-ratio:0,upstream in operon
II	.	operon	4942107	5031581	.	-	.	ID=OP78;Name=OP78;size=2;genes=Gene:WBGene00007012,Gene:WBGene00022765
II	.	gene	4942107	5031581	.	-	.	ID=OP78.2;Name=Gene:WBGene00007012;Parent=OP78;Note=SL1:0.0397189843239409,SL2:0.085849084714923,SL2:SL1-ratio:2.16141188341457,downstream in operon
II	.	gene	4944041	4945838	.	-	.	ID=OP78.1;Name=Gene:WBGene00022765;Parent=OP78;Note=SL1:0.215180024582653,SL2:0,SL2:SL1-ratio:0,upstream in operon
II	.	operon	5034142	5040196	.	-	.	ID=OP79;Name=OP79;size=2;genes=Gene:WBGene00018016,Gene:WBGene00018017
II	.	gene	5034142	5036439	.	-	.	ID=OP79.2;Name=Gene:WBGene00018016;Parent=OP79;Note=SL1:0.0364576949147884,SL2:0.0863971247265162,SL2:SL1-ratio:2.36979120398176,downstream in operon
II	.	gene	5036561	5040196	.	-	.	ID=OP79.1;Name=Gene:WBGene00018017;Parent=OP79;Note=SL1:0.03568114148918,SL2:0.0342265929069783,SL2:SL1-ratio:0.959234808038785,upstream in operon
II	.	operon	5358695	5372142	.	+	.	ID=OP80;Name=OP80;size=2;genes=Gene:WBGene00017293,Gene:WBGene00017284
II	.	gene	5358695	5359469	.	+	.	ID=OP80.1;Name=Gene:WBGene00017293;Parent=OP80;Note=SL1:0.165636018532173,SL2:0,SL2:SL1-ratio:0,upstream in operon
II	.	gene	5359552	5372142	.	+	.	ID=OP80.2;Name=Gene:WBGene00017284;Parent=OP80;Note=SL1:0,SL2:0.0381765578500119,SL2:SL1-ratio:Inf,downstream in operon
II	.	operon	5411542	5414056	.	-	.	ID=OP81;Name=OP81;size=2;genes=Gene:WBGene00017141,Gene:WBGene00017142
II	.	gene	5411542	5412610	.	-	.	ID=OP81.2;Name=Gene:WBGene00017141;Parent=OP81;Note=SL1:0,SL2:0.0533695582231481,SL2:SL1-ratio:Inf,downstream in operon
II	.	gene	5412711	5414056	.	-	.	ID=OP81.1;Name=Gene:WBGene00017142;Parent=OP81;Note=SL1:0.0579609167729623,SL2:0,SL2:SL1-ratio:0,upstream in operon
II	.	operon	5694192	5696358	.	+	.	ID=OP82;Name=OP82;size=2;genes=Gene:WBGene00016112,Gene:WBGene00016123
II	.	gene	5694192	5695237	.	+	.	ID=OP82.1;Name=Gene:WBGene00016112;Parent=OP82;Note=SL1:0.0401279071325703,SL2:0.047048204336297,SL2:SL1-ratio:1.17245597137334,upstream in operon
II	.	gene	5694195	5696358	.	+	.	ID=OP82.2;Name=Gene:WBGene00016123;Parent=OP82;Note=SL1:0.041028421765218,SL2:0.0909185538848775,SL2:SL1-ratio:2.21598955000395,downstream in operon
II	.	operon	5718129	5721795	.	+	.	ID=OP83;Name=OP83;size=2;genes=Gene:WBGene00015940,Gene:WBGene00015939
II	.	gene	5718129	5720055	.	+	.	ID=OP83.1;Name=Gene:WBGene00015940;Parent=OP83;Note=SL1:0.0381964891095359,SL2:0.0559405598790837,SL2:SL1-ratio:1.4645471660671,upstream in operon
II	.	gene	5720146	5721795	.	+	.	ID=OP83.2;Name=Gene:WBGene00015939;Parent=OP83;Note=SL1:0,SL2:0.0504350931391669,SL2:SL1-ratio:Inf,downstream in operon
II	.	operon	5746731	5756705	.	+	.	ID=OP84;Name=OP84;size=2;genes=Gene:WBGene00002054,Gene:WBGene00017327
II	.	gene	5746731	5754143	.	+	.	ID=OP84.1;Name=Gene:WBGene00002054;Parent=OP84;Note=SL1:0.0568505893927968,SL2:0,SL2:SL1-ratio:0,upstream in operon
II	.	gene	5754416	5756705	.	+	.	ID=OP84.2;Name=Gene:WBGene00017327;Parent=OP84;Note=SL1:0,SL2:0.0337019140410854,SL2:SL1-ratio:Inf,downstream in operon
II	.	operon	5827587	5836209	.	-	.	ID=OP85;Name=OP85;size=3;genes=Gene:WBGene00022881,Gene:WBGene00022882,Gene:WBGene00001509
II	.	gene	5827587	5828588	.	-	.	ID=OP85.3;Name=Gene:WBGene00022881;Parent=OP85;Note=SL1:0.0371511254571125,SL2:0.0758167767533813,SL2:SL1-ratio:2.04076662067492,downstream in operon
II	.	gene	5828682	5833232	.	-	.	ID=OP85.2;Name=Gene:WBGene00022882;Parent=OP85;Note=SL1:0,SL2:0.0374208195365501,SL2:SL1-ratio:Inf,downstream in operon
II	.	gene	5833326	5836209	.	-	.	ID=OP85.1;Name=Gene:WBGene00001509;Parent=OP85;Note=SL1:0.084511316304162,SL2:0,SL2:SL1-ratio:0,upstream in operon
II	.	operon	6246354	6250844	.	+	.	ID=OP86;Name=OP86;size=2;genes=Gene:WBGene00020782,Gene:WBGene00020781
II	.	gene	6246354	6247219	.	+	.	ID=OP86.1;Name=Gene:WBGene00020782;Parent=OP86;Note=SL1:0.0409793370029872,SL2:0.0665759506396295,SL2:SL1-ratio:1.62462244410583,upstream in operon
II	.	gene	6247307	6250844	.	+	.	ID=OP86.2;Name=Gene:WBGene00020781;Parent=OP86;Note=SL1:0,SL2:0.0427057831453723,SL2:SL1-ratio:Inf,downstream in operon
II	.	operon	6898149	6902946	.	+	.	ID=OP87;Name=OP87;size=2;genes=Gene:WBGene00016624,Gene:WBGene00016623
II	.	gene	6898149	6901799	.	+	.	ID=OP87.1;Name=Gene:WBGene00016624;Parent=OP87;Note=SL1:0.0687733143153215,SL2:0,SL2:SL1-ratio:0,upstream in operon
II	.	gene	6902095	6902946	.	+	.	ID=OP87.2;Name=Gene:WBGene00016623;Parent=OP87;Note=SL1:0.0343774388372788,SL2:0.0697045522996376,SL2:SL1-ratio:2.0276249382502,downstream in operon
II	.	operon	7050672	7056191	.	+	.	ID=OP88;Name=OP88;size=4;genes=Gene:WBGene00022852,Gene:WBGene00022857,Gene:WBGene00022850,Gene:WBGene00195239
II	.	gene	7050672	7052001	.	+	.	ID=OP88.1;Name=Gene:WBGene00022852;Parent=OP88;Note=SL1:0.0554827645548656,SL2:0.0331802012506428,SL2:SL1-ratio:0.598027180455863,upstream in operon
II	.	gene	7052021	7053846	.	+	.	ID=OP88.2;Name=Gene:WBGene00022857;Parent=OP88;Note=SL1:0.0518552363323482,SL2:0.158258247748071,SL2:SL1-ratio:3.05192414385635,downstream in operon
II	.	gene	7052540	7056191	.	+	.	ID=OP88.3;Name=Gene:WBGene00022850;Parent=OP88;Note=SL1:0.065005117451221,SL2:0.264987055559898,SL2:SL1-ratio:4.07640299640626,downstream in operon
II	.	gene	7053036	7055196	.	+	.	ID=OP88.4;Name=Gene:WBGene00195239;Parent=OP88;Note=SL1:0.0576132063946757,SL2:0.194963022304689,SL2:SL1-ratio:3.3839988173737,downstream in operon
II	.	operon	7371771	7377581	.	+	.	ID=OP89;Name=OP89;size=2;genes=Gene:WBGene00018391,Gene:WBGene00018390
II	.	gene	7371771	7375237	.	+	.	ID=OP89.1;Name=Gene:WBGene00018391;Parent=OP89;Note=SL1:0.20249118240649,SL2:0,SL2:SL1-ratio:0,upstream in operon
II	.	gene	7375220	7377581	.	+	.	ID=OP89.2;Name=Gene:WBGene00018390;Parent=OP89;Note=SL1:0,SL2:0.0392064678908156,SL2:SL1-ratio:Inf,downstream in operon
II	.	operon	7672005	7684765	.	+	.	ID=OP90;Name=OP90;size=2;genes=Gene:WBGene00003044,Gene:WBGene00003012
II	.	gene	7672005	7682361	.	+	.	ID=OP90.1;Name=Gene:WBGene00003044;Parent=OP90;Note=SL1:0.0360484555507512,SL2:0.0683617224391945,SL2:SL1-ratio:1.89638422492056,upstream in operon
II	.	gene	7672008	7684765	.	+	.	ID=OP90.2;Name=Gene:WBGene00003012;Parent=OP90;Note=SL1:0.044966141442687,SL2:0.0998722855135148,SL2:SL1-ratio:2.2210552720164,downstream in operon
II	.	operon	7853877	7857600	.	-	.	ID=OP91;Name=OP91;size=3;genes=Gene:WBGene00007014,Gene:WBGene00011635,Gene:WBGene00011636
II	.	gene	7853877	7855721	.	-	.	ID=OP91.3;Name=Gene:WBGene00007014;Parent=OP91;Note=SL1:0.0406057226077491,SL2:0.122101058722545,SL2:SL1-ratio:3.00699140123771,downstream in operon
II	.	gene	7855134	7855719	.	-	.	ID=OP91.2;Name=Gene:WBGene00011635;Parent=OP91;Note=SL1:0.0361477922171611,SL2:0.0898515848152854,SL2:SL1-ratio:2.48567282547974,downstream in operon
II	.	gene	7855814	7857600	.	-	.	ID=OP91.1;Name=Gene:WBGene00011636;Parent=OP91;Note=SL1:0,SL2:0,SL2:SL1-ratio:NaN,upstream in operon
II	.	operon	8034335	8039597	.	-	.	ID=OP92;Name=OP92;size=4;genes=Gene:WBGene00004723,Gene:WBGene00007434,Gene:WBGene00007436,Gene:WBGene00006724
II	.	gene	8034335	8037348	.	-	.	ID=OP92.4;Name=Gene:WBGene00004723;Parent=OP92;Note=SL1:0.0385390101268675,SL2:0.106588024994407,SL2:SL1-ratio:2.76571776606424,downstream in operon
II	.	gene	8035869	8038169	.	-	.	ID=OP92.3;Name=Gene:WBGene00007434;Parent=OP92;Note=SL1:0.04308958443346,SL2:0.109576394123207,SL2:SL1-ratio:2.54299027395861,downstream in operon
II	.	gene	8035885	8038169	.	-	.	ID=OP92.2;Name=Gene:WBGene00007436;Parent=OP92;Note=SL1:0.04308958443346,SL2:0.109576394123207,SL2:SL1-ratio:2.54299027395861,downstream in operon
II	.	gene	8038271	8039597	.	-	.	ID=OP92.1;Name=Gene:WBGene00006724;Parent=OP92;Note=SL1:0.24204654075829,SL2:0.0327872299356285,SL2:SL1-ratio:0.135458370249423,upstream in operon
II	.	operon	8062741	8068184	.	+	.	ID=OP93;Name=OP93;size=2;genes=Gene:WBGene00006734,Gene:WBGene00011510
II	.	gene	8062741	8066195	.	+	.	ID=OP93.1;Name=Gene:WBGene00006734;Parent=OP93;Note=SL1:0.0655816638464513,SL2:0,SL2:SL1-ratio:0,upstream in operon
II	.	gene	8066285	8068184	.	+	.	ID=OP93.2;Name=Gene:WBGene00011510;Parent=OP93;Note=SL1:0.0663044751839842,SL2:0.203525003447579,SL2:SL1-ratio:3.06955153302744,downstream in operon
II	.	operon	8143863	8147250	.	+	.	ID=OP94;Name=OP94;size=2;genes=Gene:WBGene00004421,Gene:WBGene00008639
II	.	gene	8143863	8144671	.	+	.	ID=OP94.1;Name=Gene:WBGene00004421;Parent=OP94;Note=SL1:0.379039629382416,SL2:0.0493821008031924,SL2:SL1-ratio:0.130282157788231,upstream in operon
II	.	gene	8144760	8147250	.	+	.	ID=OP94.2;Name=Gene:WBGene00008639;Parent=OP94;Note=SL1:0,SL2:0.069159945612031,SL2:SL1-ratio:Inf,downstream in operon
II	.	operon	8464848	8467992	.	+	.	ID=OP95;Name=OP95;size=2;genes=Gene:WBGene00001498,Gene:WBGene00009045
II	.	gene	8464848	8467079	.	+	.	ID=OP95.1;Name=Gene:WBGene00001498;Parent=OP95;Note=SL1:0.116388619835557,SL2:0.0523934217174737,SL2:SL1-ratio:0.450159317908394,upstream in operon
II	.	gene	8466808	8467992	.	+	.	ID=OP95.2;Name=Gene:WBGene00009045;Parent=OP95;Note=SL1:0.0458252023445732,SL2:0.125220488172234,SL2:SL1-ratio:2.73256814515873,downstream in operon
II	.	operon	8927735	8930939	.	+	.	ID=OP96;Name=OP96;size=2;genes=Gene:WBGene00000378,Gene:WBGene00011883
II	.	gene	8927735	8929820	.	+	.	ID=OP96.1;Name=Gene:WBGene00000378;Parent=OP96;Note=SL1:0.560443925320901,SL2:0.0412412447979855,SL2:SL1-ratio:0.0735867460323911,upstream in operon
II	.	gene	8929841	8930939	.	+	.	ID=OP96.2;Name=Gene:WBGene00011883;Parent=OP96;Note=SL1:0.0296165667492554,SL2:0.0643142835485367,SL2:SL1-ratio:2.17156445218802,downstream in operon
II	.	operon	8955237	8964901	.	-	.	ID=OP97;Name=OP97;size=2;genes=Gene:WBGene00007690,Gene:WBGene00007684
II	.	gene	8955237	8964149	.	-	.	ID=OP97.2;Name=Gene:WBGene00007690;Parent=OP97;Note=SL1:0.039802925462316,SL2:0.084163914361929,SL2:SL1-ratio:2.11451578958969,downstream in operon
II	.	gene	8964238	8964901	.	-	.	ID=OP97.1;Name=Gene:WBGene00007684;Parent=OP97;Note=SL1:0.525957192712384,SL2:0.0367323719418601,SL2:SL1-ratio:0.069839090425648,upstream in operon
II	.	operon	8993159	8997037	.	+	.	ID=OP98;Name=OP98;size=3;genes=Gene:WBGene00003870,Gene:WBGene00009711,Gene:WBGene00009712
II	.	gene	8993159	8994535	.	+	.	ID=OP98.1;Name=Gene:WBGene00003870;Parent=OP98;Note=SL1:0.0384711323241626,SL2:0,SL2:SL1-ratio:0,upstream in operon
II	.	gene	8994634	8996271	.	+	.	ID=OP98.2;Name=Gene:WBGene00009711;Parent=OP98;Note=SL1:0.0390051978687803,SL2:0.0929977519490476,SL2:SL1-ratio:2.38423997391083,downstream in operon
II	.	gene	8996284	8997037	.	+	.	ID=OP98.3;Name=Gene:WBGene00009712;Parent=OP98;Note=SL1:0.0669989724081476,SL2:0.193859812626864,SL2:SL1-ratio:2.8934744169791,downstream in operon
II	.	operon	9106514	9108600	.	-	.	ID=OP99;Name=OP99;size=2;genes=Gene:WBGene00012004,Gene:WBGene00001041
II	.	gene	9106514	9107147	.	-	.	ID=OP99.2;Name=Gene:WBGene00012004;Parent=OP99;Note=SL1:0.0514287690953161,SL2:0.116526425338042,SL2:SL1-ratio:2.26578289521331,downstream in operon
II	.	gene	9107382	9108600	.	-	.	ID=OP99.1;Name=Gene:WBGene00001041;Parent=OP99;Note=SL1:0.0621263448928289,SL2:0,SL2:SL1-ratio:0,upstream in operon
II	.	operon	9165926	9172991	.	-	.	ID=OP100;Name=OP100;size=2;genes=Gene:WBGene00011966,Gene:WBGene00011965
II	.	gene	9165926	9167832	.	-	.	ID=OP100.2;Name=Gene:WBGene00011966;Parent=OP100;Note=SL1:0.0376754176143185,SL2:0.105733957539815,SL2:SL1-ratio:2.80644420779111,downstream in operon
II	.	gene	9167933	9172991	.	-	.	ID=OP100.1;Name=Gene:WBGene00011965;Parent=OP100;Note=SL1:0.0503467305804252,SL2:0.0353601792422338,SL2:SL1-ratio:0.702333177042123,upstream in operon
II	.	operon	9329757	9338902	.	+	.	ID=OP101;Name=OP101;size=3;genes=Gene:WBGene00008404,Gene:WBGene00001229,Gene:WBGene00004744
II	.	gene	9329757	9331529	.	+	.	ID=OP101.1;Name=Gene:WBGene00008404;Parent=OP101;Note=SL1:0.0324500280432283,SL2:0.0492621607008758,SL2:SL1-ratio:1.51809300858696,upstream in operon
II	.	gene	9331643	9333970	.	+	.	ID=OP101.2;Name=Gene:WBGene00001229;Parent=OP101;Note=SL1:0.0505259770071694,SL2:0.203627730340894,SL2:SL1-ratio:4.03015918548196,downstream in operon
II	.	gene	9334010	9338902	.	+	.	ID=OP101.3;Name=Gene:WBGene00004744;Parent=OP101;Note=SL1:0,SL2:0.0446188744978146,SL2:SL1-ratio:Inf,downstream in operon
II	.	operon	9591292	9596607	.	+	.	ID=OP102;Name=OP102;size=3;genes=Gene:WBGene00006473,Gene:WBGene00004050,Gene:WBGene00008457
II	.	gene	9591292	9592936	.	+	.	ID=OP102.1;Name=Gene:WBGene00006473;Parent=OP102;Note=SL1:0,SL2:0,SL2:SL1-ratio:NaN,upstream in operon
II	.	gene	9593031	9595165	.	+	.	ID=OP102.2;Name=Gene:WBGene00004050;Parent=OP102;Note=SL1:0.0336782081358318,SL2:0.07688775167619,SL2:SL1-ratio:2.28301195141037,downstream in operon
II	.	gene	9594818	9596607	.	+	.	ID=OP102.3;Name=Gene:WBGene00008457;Parent=OP102;Note=SL1:0.0290642249617515,SL2:0.0594871373784053,SL2:SL1-ratio:2.04674776143834,downstream in operon
II	.	operon	9596699	9598203	.	+	.	ID=OP103;Name=OP103;size=2;genes=Gene:WBGene00008458,Gene:WBGene00008459
II	.	gene	9596699	9597609	.	+	.	ID=OP103.1;Name=Gene:WBGene00008458;Parent=OP103;Note=SL1:0.0434569614294086,SL2:0.0642529973727442,SL2:SL1-ratio:1.47854325887733,upstream in operon
II	.	gene	9597614	9598203	.	+	.	ID=OP103.2;Name=Gene:WBGene00008459;Parent=OP103;Note=SL1:0,SL2:0.0579001318195449,SL2:SL1-ratio:Inf,downstream in operon
II	.	operon	9703812	9706242	.	-	.	ID=OP104;Name=OP104;size=2;genes=Gene:WBGene00175030,Gene:WBGene00013139
II	.	gene	9703812	9704846	.	-	.	ID=OP104.2;Name=Gene:WBGene00175030;Parent=OP104;Note=SL1:0.0269915149959491,SL2:0.0548543035850325,SL2:SL1-ratio:2.03227953648638,downstream in operon
II	.	gene	9704869	9706242	.	-	.	ID=OP104.1;Name=Gene:WBGene00013139;Parent=OP104;Note=SL1:0.11989493390243,SL2:0,SL2:SL1-ratio:0,upstream in operon
II	.	operon	9738982	9746078	.	-	.	ID=OP105;Name=OP105;size=2;genes=Gene:WBGene00013144,Gene:WBGene00013143
II	.	gene	9738982	9742884	.	-	.	ID=OP105.2;Name=Gene:WBGene00013144;Parent=OP105;Note=SL1:0.056930580465571,SL2:0.115607076321165,SL2:SL1-ratio:2.03066744403,downstream in operon
II	.	gene	9742982	9746078	.	-	.	ID=OP105.1;Name=Gene:WBGene00013143;Parent=OP105;Note=SL1:0.063093043255632,SL2:0,SL2:SL1-ratio:0,upstream in operon
II	.	operon	10448260	10452004	.	+	.	ID=OP106;Name=OP106;size=2;genes=Gene:WBGene00014058,Gene:WBGene00003038
II	.	gene	10448260	10450227	.	+	.	ID=OP106.1;Name=Gene:WBGene00014058;Parent=OP106;Note=SL1:0.455950371678823,SL2:0.048005959651855,SL2:SL1-ratio:0.105287686190704,upstream in operon
II	.	gene	10450565	10452004	.	+	.	ID=OP106.2;Name=Gene:WBGene00003038;Parent=OP106;Note=SL1:0,SL2:0.030939543914614,SL2:SL1-ratio:Inf,downstream in operon
II	.	operon	10605030	10607657	.	-	.	ID=OP107;Name=OP107;size=2;genes=Gene:WBGene00006397,Gene:WBGene00007561
II	.	gene	10605030	10605612	.	-	.	ID=OP107.2;Name=Gene:WBGene00006397;Parent=OP107;Note=SL1:0.0438913646218557,SL2:0.103422080119199,SL2:SL1-ratio:2.35631954053441,downstream in operon
II	.	gene	10605714	10607657	.	-	.	ID=OP107.1;Name=Gene:WBGene00007561;Parent=OP107;Note=SL1:0.141440883458988,SL2:0,SL2:SL1-ratio:0,upstream in operon
II	.	operon	10628261	10643376	.	+	.	ID=OP108;Name=OP108;size=2;genes=Gene:WBGene00010899,Gene:WBGene00010900
II	.	gene	10628261	10633217	.	+	.	ID=OP108.1;Name=Gene:WBGene00010899;Parent=OP108;Note=SL1:0.056736392435739,SL2:0,SL2:SL1-ratio:0,upstream in operon
II	.	gene	10639410	10643376	.	+	.	ID=OP108.2;Name=Gene:WBGene00010900;Parent=OP108;Note=SL1:0,SL2:0.0290642249617515,SL2:SL1-ratio:Inf,downstream in operon
II	.	operon	10704902	10708286	.	+	.	ID=OP109;Name=OP109;size=2;genes=Gene:WBGene00000616,Gene:WBGene00000656
II	.	gene	10704902	10706019	.	+	.	ID=OP109.1;Name=Gene:WBGene00000616;Parent=OP109;Note=SL1:0,SL2:0,SL2:SL1-ratio:NaN,upstream in operon
II	.	gene	10707201	10708286	.	+	.	ID=OP109.2;Name=Gene:WBGene00000656;Parent=OP109;Note=SL1:0,SL2:0.0539125234802518,SL2:SL1-ratio:Inf,downstream in operon
II	.	operon	11095044	11097204	.	-	.	ID=OP110;Name=OP110;size=2;genes=Gene:WBGene00007504,Gene:WBGene00004454
II	.	gene	11095044	11096478	.	-	.	ID=OP110.2;Name=Gene:WBGene00007504;Parent=OP110;Note=SL1:0,SL2:0.0450121427726397,SL2:SL1-ratio:Inf,downstream in operon
II	.	gene	11096542	11097204	.	-	.	ID=OP110.1;Name=Gene:WBGene00004454;Parent=OP110;Note=SL1:7.43467954731933,SL2:0.0491571997685791,SL2:SL1-ratio:0.00661187875761281,upstream in operon
II	.	operon	11127664	11130742	.	+	.	ID=OP111;Name=OP111;size=3;genes=Gene:WBGene00009575,Gene:WBGene00009576,Gene:WBGene00044917
II	.	gene	11127664	11129496	.	+	.	ID=OP111.1;Name=Gene:WBGene00009575;Parent=OP111;Note=SL1:0.0417503910557898,SL2:0.0571800270523852,SL2:SL1-ratio:1.36956865807502,upstream in operon
II	.	gene	11129289	11130187	.	+	.	ID=OP111.2;Name=Gene:WBGene00009576;Parent=OP111;Note=SL1:0,SL2:0.0388690659710748,SL2:SL1-ratio:Inf,downstream in operon
II	.	gene	11129653	11130742	.	+	.	ID=OP111.3;Name=Gene:WBGene00044917;Parent=OP111;Note=SL1:0,SL2:0.0388690659710748,SL2:SL1-ratio:Inf,downstream in operon
II	.	operon	11236624	11239092	.	-	.	ID=OP112;Name=OP112;size=2;genes=Gene:WBGene00011528,Gene:WBGene00004465
II	.	gene	11236624	11237323	.	-	.	ID=OP112.2;Name=Gene:WBGene00011528;Parent=OP112;Note=SL1:0.0427754088683299,SL2:0.0909619542625156,SL2:SL1-ratio:2.12650110586931,downstream in operon
II	.	gene	11237444	11239092	.	-	.	ID=OP112.1;Name=Gene:WBGene00004465;Parent=OP112;Note=SL1:0.401690525880333,SL2:0,SL2:SL1-ratio:0,upstream in operon
II	.	operon	11297688	11305634	.	+	.	ID=OP113;Name=OP113;size=2;genes=Gene:WBGene00008166,Gene:WBGene00006414
II	.	gene	11297688	11301260	.	+	.	ID=OP113.1;Name=Gene:WBGene00008166;Parent=OP113;Note=SL1:0.126706906315924,SL2:0,SL2:SL1-ratio:0,upstream in operon
II	.	gene	11301356	11305634	.	+	.	ID=OP113.2;Name=Gene:WBGene00006414;Parent=OP113;Note=SL1:0.0465717952938055,SL2:0.0943720556837938,SL2:SL1-ratio:2.02637787717722,downstream in operon
II	.	operon	11495686	11499625	.	+	.	ID=OP114;Name=OP114;size=3;genes=Gene:WBGene00007144,Gene:WBGene00195248,Gene:WBGene00007145
II	.	gene	11495686	11496669	.	+	.	ID=OP114.1;Name=Gene:WBGene00007144;Parent=OP114;Note=SL1:0.200826100118716,SL2:0,SL2:SL1-ratio:0,upstream in operon
II	.	gene	11496780	11499624	.	+	.	ID=OP114.2;Name=Gene:WBGene00195248;Parent=OP114;Note=SL1:0.0311153321751848,SL2:0.0895029515905344,SL2:SL1-ratio:2.87649031309121,downstream in operon
II	.	gene	11496788	11499625	.	+	.	ID=OP114.3;Name=Gene:WBGene00007145;Parent=OP114;Note=SL1:0.0311153321751848,SL2:0.0895029515905344,SL2:SL1-ratio:2.87649031309121,downstream in operon
II	.	operon	11542636	11564227	.	-	.	ID=OP115;Name=OP115;size=2;genes=Gene:WBGene00010053,Gene:WBGene00010057
II	.	gene	11542636	11544875	.	-	.	ID=OP115.2;Name=Gene:WBGene00010053;Parent=OP115;Note=SL1:0,SL2:0.0372158232301987,SL2:SL1-ratio:Inf,downstream in operon
II	.	gene	11558715	11564227	.	-	.	ID=OP115.1;Name=Gene:WBGene00010057;Parent=OP115;Note=SL1:0,SL2:0,SL2:SL1-ratio:NaN,upstream in operon
II	.	operon	11774144	11777945	.	-	.	ID=OP116;Name=OP116;size=2;genes=Gene:WBGene00009688,Gene:WBGene00009661
II	.	gene	11774144	11774563	.	-	.	ID=OP116.2;Name=Gene:WBGene00009688;Parent=OP116;Note=SL1:0.0874578782422934,SL2:0.465730223729313,SL2:SL1-ratio:5.32519463185527,downstream in operon
II	.	gene	11774664	11777945	.	-	.	ID=OP116.1;Name=Gene:WBGene00009661;Parent=OP116;Note=SL1:0.119479330679769,SL2:0,SL2:SL1-ratio:0,upstream in operon
II	.	operon	12028129	12039141	.	-	.	ID=OP117;Name=OP117;size=2;genes=Gene:WBGene00000892,Gene:WBGene00006601
II	.	gene	12028129	12036742	.	-	.	ID=OP117.2;Name=Gene:WBGene00000892;Parent=OP117;Note=SL1:0,SL2:0.0411624507470728,SL2:SL1-ratio:Inf,downstream in operon
II	.	gene	12036831	12039141	.	-	.	ID=OP117.1;Name=Gene:WBGene00006601;Parent=OP117;Note=SL1:0.388248623399939,SL2:0,SL2:SL1-ratio:0,upstream in operon
II	.	operon	12120406	12150216	.	+	.	ID=OP118;Name=OP118;size=2;genes=Gene:WBGene00012844,Gene:WBGene00013247
II	.	gene	12120406	12121030	.	+	.	ID=OP118.1;Name=Gene:WBGene00012844;Parent=OP118;Note=SL1:0,SL2:0,SL2:SL1-ratio:NaN,upstream in operon
II	.	gene	12147633	12150216	.	+	.	ID=OP118.2;Name=Gene:WBGene00013247;Parent=OP118;Note=SL1:0,SL2:0.0539089328603119,SL2:SL1-ratio:Inf,downstream in operon
II	.	operon	12225344	12237569	.	+	.	ID=OP119;Name=OP119;size=2;genes=Gene:WBGene00013260,Gene:WBGene00013261
II	.	gene	12225344	12228209	.	+	.	ID=OP119.1;Name=Gene:WBGene00013260;Parent=OP119;Note=SL1:0.0581898110737475,SL2:0,SL2:SL1-ratio:0,upstream in operon
II	.	gene	12228305	12237569	.	+	.	ID=OP119.2;Name=Gene:WBGene00013261;Parent=OP119;Note=SL1:0,SL2:0.0369120045020962,SL2:SL1-ratio:Inf,downstream in operon
II	.	operon	12768686	12775551	.	+	.	ID=OP120;Name=OP120;size=2;genes=Gene:WBGene00012904,Gene:WBGene00012905
II	.	gene	12768686	12774414	.	+	.	ID=OP120.1;Name=Gene:WBGene00012904;Parent=OP120;Note=SL1:0.0404286311928825,SL2:0,SL2:SL1-ratio:0,upstream in operon
II	.	gene	12774646	12775551	.	+	.	ID=OP120.2;Name=Gene:WBGene00012905;Parent=OP120;Note=SL1:0,SL2:0.0355228366548074,SL2:SL1-ratio:Inf,downstream in operon
II	.	operon	13151459	13157093	.	-	.	ID=OP121;Name=OP121;size=2;genes=Gene:WBGene00009308,Gene:WBGene00001998
II	.	gene	13151459	13153399	.	-	.	ID=OP121.2;Name=Gene:WBGene00009308;Parent=OP121;Note=SL1:0,SL2:0.030939543914614,SL2:SL1-ratio:Inf,downstream in operon
II	.	gene	13153461	13157093	.	-	.	ID=OP121.1;Name=Gene:WBGene00001998;Parent=OP121;Note=SL1:0.0601704551630592,SL2:0,SL2:SL1-ratio:0,upstream in operon
II	.	operon	13433880	13447604	.	-	.	ID=OP122;Name=OP122;size=2;genes=Gene:WBGene00013017,Gene:WBGene00008444
II	.	gene	13433880	13436827	.	-	.	ID=OP122.2;Name=Gene:WBGene00013017;Parent=OP122;Note=SL1:0,SL2:0.047390775302757,SL2:SL1-ratio:Inf,downstream in operon
II	.	gene	13436923	13447604	.	-	.	ID=OP122.1;Name=Gene:WBGene00008444;Parent=OP122;Note=SL1:0.0450887313700344,SL2:0.0376267605158077,SL2:SL1-ratio:0.834504750355741,upstream in operon
II	.	operon	13491888	13494600	.	-	.	ID=OP123;Name=OP123;size=2;genes=Gene:WBGene00009739,Gene:WBGene00009740
II	.	gene	13491888	13493048	.	-	.	ID=OP123.2;Name=Gene:WBGene00009739;Parent=OP123;Note=SL1:0.0869518555012541,SL2:0.287682999720052,SL2:SL1-ratio:3.308532038352,downstream in operon
II	.	gene	13493181	13494600	.	-	.	ID=OP123.1;Name=Gene:WBGene00009740;Parent=OP123;Note=SL1:0.290186725000249,SL2:0,SL2:SL1-ratio:0,upstream in operon
II	.	operon	13726062	13731543	.	+	.	ID=OP124;Name=OP124;size=2;genes=Gene:WBGene00013209,Gene:WBGene00013211
II	.	gene	13726062	13729610	.	+	.	ID=OP124.1;Name=Gene:WBGene00013209;Parent=OP124;Note=SL1:0.113326400124296,SL2:0.0296165667492554,SL2:SL1-ratio:0.261338635276265,upstream in operon
II	.	gene	13729714	13731543	.	+	.	ID=OP124.2;Name=Gene:WBGene00013211;Parent=OP124;Note=SL1:0,SL2:0.0443045019586903,SL2:SL1-ratio:Inf,downstream in operon
II	.	operon	13876032	13888035	.	+	.	ID=OP125;Name=OP125;size=2;genes=Gene:WBGene00013095,Gene:WBGene00001838
II	.	gene	13876032	13882585	.	+	.	ID=OP125.1;Name=Gene:WBGene00013095;Parent=OP125;Note=SL1:0.030939543914614,SL2:0.0547591657102164,SL2:SL1-ratio:1.76987630655898,upstream in operon
II	.	gene	13882685	13888035	.	+	.	ID=OP125.2;Name=Gene:WBGene00001838;Parent=OP125;Note=SL1:0,SL2:0.0440964403073356,SL2:SL1-ratio:Inf,downstream in operon
II	.	operon	14220936	14234120	.	-	.	ID=OP126;Name=OP126;size=2;genes=Gene:WBGene00012984,Gene:WBGene00012983
II	.	gene	14220936	14226287	.	-	.	ID=OP126.2;Name=Gene:WBGene00012984;Parent=OP126;Note=SL1:0,SL2:0.0390967177328384,SL2:SL1-ratio:Inf,downstream in operon
II	.	gene	14226355	14234120	.	-	.	ID=OP126.1;Name=Gene:WBGene00012983;Parent=OP126;Note=SL1:0.0366909448383819,SL2:0,SL2:SL1-ratio:0,upstream in operon
II	.	operon	14358366	14365179	.	+	.	ID=OP127;Name=OP127;size=2;genes=Gene:WBGene00011051,Gene:WBGene00011047
II	.	gene	14358366	14361682	.	+	.	ID=OP127.1;Name=Gene:WBGene00011051;Parent=OP127;Note=SL1:0.0527187232727861,SL2:0.0272546898712006,SL2:SL1-ratio:0.516983116798462,upstream in operon
II	.	gene	14362010	14365179	.	+	.	ID=OP127.2;Name=Gene:WBGene00011047;Parent=OP127;Note=SL1:0,SL2:0.0453320411239093,SL2:SL1-ratio:Inf,downstream in operon
II	.	operon	15037986	15048908	.	+	.	ID=OP128;Name=OP128;size=2;genes=Gene:WBGene00013161,Gene:WBGene00000208
II	.	gene	15037986	15039301	.	+	.	ID=OP128.1;Name=Gene:WBGene00013161;Parent=OP128;Note=SL1:0.0378366438600247,SL2:0.0582105340218346,SL2:SL1-ratio:1.53846980290277,upstream in operon
II	.	gene	15039402	15048908	.	+	.	ID=OP128.2;Name=Gene:WBGene00000208;Parent=OP128;Note=SL1:0.0272546898712006,SL2:0.0550398839446501,SL2:SL1-ratio:2.01946469414093,downstream in operon
III	.	operon	69073	86384	.	-	.	ID=OP129;Name=OP129;size=2;genes=Gene:WBGene00005014,Gene:WBGene00018794
III	.	gene	69073	69752	.	-	.	ID=OP129.2;Name=Gene:WBGene00005014;Parent=OP129;Note=SL1:0.04010632943276,SL2:0.0960495292154541,SL2:SL1-ratio:2.3948720955999,downstream in operon
III	.	gene	69873	86384	.	-	.	ID=OP129.1;Name=Gene:WBGene00018794;Parent=OP129;Note=SL1:0.0490953748844277,SL2:0,SL2:SL1-ratio:0,upstream in operon
III	.	operon	188832	191981	.	+	.	ID=OP130;Name=OP130;size=2;genes=Gene:WBGene00006715,Gene:WBGene00018240
III	.	gene	188832	190974	.	+	.	ID=OP130.1;Name=Gene:WBGene00006715;Parent=OP130;Note=SL1:0.284760273398576,SL2:0.0331520793413185,SL2:SL1-ratio:0.11642101247359,upstream in operon
III	.	gene	190984	191981	.	+	.	ID=OP130.2;Name=Gene:WBGene00018240;Parent=OP130;Note=SL1:0.0338658790997961,SL2:0.113414166337196,SL2:SL1-ratio:3.34892137313155,downstream in operon
III	.	operon	851327	855956	.	-	.	ID=OP131;Name=OP131;size=2;genes=Gene:WBGene00019333,Gene:WBGene00004388
III	.	gene	851327	852400	.	-	.	ID=OP131.2;Name=Gene:WBGene00019333;Parent=OP131;Note=SL1:0.0519552294024894,SL2:0.142605304434514,SL2:SL1-ratio:2.7447728760809,downstream in operon
III	.	gene	852799	855956	.	-	.	ID=OP131.1;Name=Gene:WBGene00004388;Parent=OP131;Note=SL1:0.172312058581587,SL2:0,SL2:SL1-ratio:0,upstream in operon
III	.	operon	1194401	1202019	.	-	.	ID=OP132;Name=OP132;size=2;genes=Gene:WBGene00022492,Gene:WBGene00022493
III	.	gene	1194401	1196298	.	-	.	ID=OP132.2;Name=Gene:WBGene00022492;Parent=OP132;Note=SL1:0.0499820262391027,SL2:0.460372811420385,SL2:SL1-ratio:9.21076727097989,downstream in operon
III	.	gene	1196387	1202019	.	-	.	ID=OP132.1;Name=Gene:WBGene00022493;Parent=OP132;Note=SL1:0.0356046009348346,SL2:0,SL2:SL1-ratio:0,upstream in operon
III	.	operon	1467871	1495341	.	-	.	ID=OP133;Name=OP133;size=2;genes=Gene:WBGene00022350,Gene:WBGene00022351
III	.	gene	1467871	1483507	.	-	.	ID=OP133.2;Name=Gene:WBGene00022350;Parent=OP133;Note=SL1:0,SL2:0.0435099065591162,SL2:SL1-ratio:Inf,downstream in operon
III	.	gene	1483624	1495341	.	-	.	ID=OP133.1;Name=Gene:WBGene00022351;Parent=OP133;Note=SL1:0.0377867808646553,SL2:0.0452512131542008,SL2:SL1-ratio:1.19754083620623,upstream in operon
III	.	operon	1950535	1952031	.	+	.	ID=OP134;Name=OP134;size=2;genes=Gene:WBGene00004491,Gene:WBGene00018723
III	.	gene	1950535	1951423	.	+	.	ID=OP134.1;Name=Gene:WBGene00004491;Parent=OP134;Note=SL1:0.644855933382174,SL2:0.0513776495034607,SL2:SL1-ratio:0.0796730662521666,upstream in operon
III	.	gene	1951524	1952031	.	+	.	ID=OP134.2;Name=Gene:WBGene00018723;Parent=OP134;Note=SL1:0,SL2:0.0705694690464239,SL2:SL1-ratio:Inf,downstream in operon
III	.	operon	2331572	2347335	.	+	.	ID=OP135;Name=OP135;size=2;genes=Gene:WBGene00021856,Gene:WBGene00004016
III	.	gene	2331572	2343219	.	+	.	ID=OP135.1;Name=Gene:WBGene00021856;Parent=OP135;Note=SL1:0.055403994764229,SL2:0,SL2:SL1-ratio:0,upstream in operon
III	.	gene	2343571	2347335	.	+	.	ID=OP135.2;Name=Gene:WBGene00004016;Parent=OP135;Note=SL1:0.0400261201575432,SL2:0.110275700877922,SL2:SL1-ratio:2.75509343508378,downstream in operon
III	.	operon	2781011	2788028	.	+	.	ID=OP136;Name=OP136;size=2;genes=Gene:WBGene00022171,Gene:WBGene00022169
III	.	gene	2781011	2782819	.	+	.	ID=OP136.1;Name=Gene:WBGene00022171;Parent=OP136;Note=SL1:0.0365431950066209,SL2:0,SL2:SL1-ratio:0,upstream in operon
III	.	gene	2786854	2788028	.	+	.	ID=OP136.2;Name=Gene:WBGene00022169;Parent=OP136;Note=SL1:0.0445905805446354,SL2:0.156184464249303,SL2:SL1-ratio:3.50263356838248,downstream in operon
III	.	operon	2819280	2833822	.	+	.	ID=OP137;Name=OP137;size=2;genes=Gene:WBGene00022167,Gene:WBGene00303208
III	.	gene	2819280	2826585	.	+	.	ID=OP137.1;Name=Gene:WBGene00022167;Parent=OP137;Note=SL1:0.111838931145712,SL2:0.0482108821120995,SL2:SL1-ratio:0.431074238802288,upstream in operon
III	.	gene	2827071	2833822	.	+	.	ID=OP137.2;Name=Gene:WBGene00303208;Parent=OP137;Note=SL1:0,SL2:0.0514998417510263,SL2:SL1-ratio:Inf,downstream in operon
III	.	operon	2834663	2845197	.	+	.	ID=OP138;Name=OP138;size=3;genes=Gene:WBGene00022188,Gene:WBGene00022190,Gene:WBGene00019261
III	.	gene	2834663	2836261	.	+	.	ID=OP138.1;Name=Gene:WBGene00022188;Parent=OP138;Note=SL1:0.0406658752747375,SL2:0.062756346451904,SL2:SL1-ratio:1.54321887892303,upstream in operon
III	.	gene	2836636	2838498	.	+	.	ID=OP138.2;Name=Gene:WBGene00022190;Parent=OP138;Note=SL1:0,SL2:0.0449465111830653,SL2:SL1-ratio:Inf,downstream in operon
III	.	gene	2842044	2845197	.	+	.	ID=OP138.3;Name=Gene:WBGene00019261;Parent=OP138;Note=SL1:0,SL2:0.0302622917560917,SL2:SL1-ratio:Inf,downstream in operon
III	.	operon	3404857	3425453	.	+	.	ID=OP139;Name=OP139;size=2;genes=Gene:WBGene00010305,Gene:WBGene00010306
III	.	gene	3404857	3405466	.	+	.	ID=OP139.1;Name=Gene:WBGene00010305;Parent=OP139;Note=SL1:0.130291860081527,SL2:0,SL2:SL1-ratio:0,upstream in operon
III	.	gene	3405568	3425453	.	+	.	ID=OP139.2;Name=Gene:WBGene00010306;Parent=OP139;Note=SL1:0,SL2:0.042408345040766,SL2:SL1-ratio:Inf,downstream in operon
III	.	operon	3652866	3664494	.	-	.	ID=OP140;Name=OP140;size=2;genes=Gene:WBGene00008120,Gene:WBGene00008119
III	.	gene	3652866	3657602	.	-	.	ID=OP140.2;Name=Gene:WBGene00008120;Parent=OP140;Note=SL1:0,SL2:0.0591784244595112,SL2:SL1-ratio:Inf,downstream in operon
III	.	gene	3657712	3664494	.	-	.	ID=OP140.1;Name=Gene:WBGene00008119;Parent=OP140;Note=SL1:0.0753263915885058,SL2:0,SL2:SL1-ratio:0,upstream in operon
III	.	operon	3726683	3735045	.	-	.	ID=OP141;Name=OP141;size=2;genes=Gene:WBGene00045484,Gene:WBGene00009372
III	.	gene	3726683	3729620	.	-	.	ID=OP141.2;Name=Gene:WBGene00045484;Parent=OP141;Note=SL1:0,SL2:0.0405470066424988,SL2:SL1-ratio:Inf,downstream in operon
III	.	gene	3729493	3735045	.	-	.	ID=OP141.1;Name=Gene:WBGene00009372;Parent=OP141;Note=SL1:0.083144374200208,SL2:0,SL2:SL1-ratio:0,upstream in operon
III	.	operon	4164273	4168765	.	-	.	ID=OP142;Name=OP142;size=2;genes=Gene:WBGene00004381,Gene:WBGene00007627
III	.	gene	4164273	4166849	.	-	.	ID=OP142.2;Name=Gene:WBGene00004381;Parent=OP142;Note=SL1:0.0329929999787595,SL2:0.0890301337823371,SL2:SL1-ratio:2.69845524322291,downstream in operon
III	.	gene	4166944	4168765	.	-	.	ID=OP142.1;Name=Gene:WBGene00007627;Parent=OP142;Note=SL1:0.0334928079246558,SL2:0.0586825413952058,SL2:SL1-ratio:1.75209380853394,upstream in operon
III	.	operon	4242667	4244554	.	-	.	ID=OP143;Name=OP143;size=2;genes=Gene:WBGene00023422,Gene:WBGene00009648
III	.	gene	4242667	4243563	.	-	.	ID=OP143.2;Name=Gene:WBGene00023422;Parent=OP143;Note=SL1:0.0361716400275226,SL2:0.0781606764644426,SL2:SL1-ratio:2.16082755454193,downstream in operon
III	.	gene	4243676	4244554	.	-	.	ID=OP143.1;Name=Gene:WBGene00009648;Parent=OP143;Note=SL1:0.0436856675169469,SL2:0.0492630158605697,SL2:SL1-ratio:1.12766998104033,upstream in operon
III	.	operon	4404779	4412217	.	+	.	ID=OP144;Name=OP144;size=3;genes=Gene:WBGene00004387,Gene:WBGene00011110,Gene:WBGene00011109
III	.	gene	4404779	4407325	.	+	.	ID=OP144.1;Name=Gene:WBGene00004387;Parent=OP144;Note=SL1:0.219247849035731,SL2:0.0403920352899743,SL2:SL1-ratio:0.184230018527532,upstream in operon
III	.	gene	4407444	4408437	.	+	.	ID=OP144.2;Name=Gene:WBGene00011110;Parent=OP144;Note=SL1:0.0668278244610542,SL2:0.164297430357929,SL2:SL1-ratio:2.45851831453347,downstream in operon
III	.	gene	4408551	4412217	.	+	.	ID=OP144.3;Name=Gene:WBGene00011109;Parent=OP144;Note=SL1:0,SL2:0.0464010265607993,SL2:SL1-ratio:Inf,downstream in operon
III	.	operon	4587415	4593832	.	+	.	ID=OP145;Name=OP145;size=2;genes=Gene:WBGene00004874,Gene:WBGene00009444
III	.	gene	4587415	4593124	.	+	.	ID=OP145.1;Name=Gene:WBGene00004874;Parent=OP145;Note=SL1:0.0848538230721265,SL2:0.030845080978248,SL2:SL1-ratio:0.363508441476224,upstream in operon
III	.	gene	4593176	4593832	.	+	.	ID=OP145.2;Name=Gene:WBGene00009444;Parent=OP145;Note=SL1:0.0465214926201678,SL2:0.0947425510076343,SL2:SL1-ratio:2.03653291568211,downstream in operon
III	.	operon	4852323	4856102	.	+	.	ID=OP146;Name=OP146;size=2;genes=Gene:WBGene00000418,Gene:WBGene00016445
III	.	gene	4852323	4855351	.	+	.	ID=OP146.1;Name=Gene:WBGene00000418;Parent=OP146;Note=SL1:0.0334803721547318,SL2:0.0466684095349551,SL2:SL1-ratio:1.39390354800341,upstream in operon
III	.	gene	4855218	4856102	.	+	.	ID=OP146.2;Name=Gene:WBGene00016445;Parent=OP146;Note=SL1:0,SL2:0.0451352568035105,SL2:SL1-ratio:Inf,downstream in operon
III	.	operon	4914093	4918008	.	-	.	ID=OP147;Name=OP147;size=2;genes=Gene:WBGene00004679,Gene:WBGene00017830
III	.	gene	4914093	4917122	.	-	.	ID=OP147.2;Name=Gene:WBGene00004679;Parent=OP147;Note=SL1:0.0387333667788677,SL2:0.111407224164188,SL2:SL1-ratio:2.87625975816206,downstream in operon
III	.	gene	4917104	4918008	.	-	.	ID=OP147.1;Name=Gene:WBGene00017830;Parent=OP147;Note=SL1:0.153709025767971,SL2:0.111407224164188,SL2:SL1-ratio:0.724792988619688,upstream in operon
III	.	operon	4958321	4962493	.	-	.	ID=OP148;Name=OP148;size=2;genes=Gene:WBGene00016166,Gene:WBGene00016167
III	.	gene	4958321	4960305	.	-	.	ID=OP148.2;Name=Gene:WBGene00016166;Parent=OP148;Note=SL1:0.0325886341842275,SL2:0.0914119028661008,SL2:SL1-ratio:2.80502405683338,downstream in operon
III	.	gene	4960339	4962493	.	-	.	ID=OP148.1;Name=Gene:WBGene00016167;Parent=OP148;Note=SL1:0.0380181955766769,SL2:0.065131538939847,SL2:SL1-ratio:1.71316754916699,upstream in operon
III	.	operon	5003194	5006981	.	-	.	ID=OP149;Name=OP149;size=2;genes=Gene:WBGene00020096,Gene:WBGene00043060
III	.	gene	5003194	5004724	.	-	.	ID=OP149.2;Name=Gene:WBGene00020096;Parent=OP149;Note=SL1:0,SL2:0.046557443964241,SL2:SL1-ratio:Inf,downstream in operon
III	.	gene	5004820	5006981	.	-	.	ID=OP149.1;Name=Gene:WBGene00043060;Parent=OP149;Note=SL1:0.0425638960458142,SL2:0.0501430755010582,SL2:SL1-ratio:1.17806592345508,upstream in operon
III	.	operon	5155460	5163625	.	-	.	ID=OP150;Name=OP150;size=2;genes=Gene:WBGene00021902,Gene:WBGene00044604
III	.	gene	5155460	5158778	.	-	.	ID=OP150.2;Name=Gene:WBGene00021902;Parent=OP150;Note=SL1:0,SL2:0.040181129474186,SL2:SL1-ratio:Inf,downstream in operon
III	.	gene	5158872	5163625	.	-	.	ID=OP150.1;Name=Gene:WBGene00044604;Parent=OP150;Note=SL1:0.0356786154369145,SL2:0.0648198036484487,SL2:SL1-ratio:1.81676903250521,upstream in operon
III	.	operon	5172720	5180608	.	+	.	ID=OP151;Name=OP151;size=3;genes=Gene:WBGene00019631,Gene:WBGene00019630,Gene:WBGene00019629
III	.	gene	5172720	5173338	.	+	.	ID=OP151.1;Name=Gene:WBGene00019631;Parent=OP151;Note=SL1:0,SL2:0,SL2:SL1-ratio:NaN,upstream in operon
III	.	gene	5173437	5173809	.	+	.	ID=OP151.2;Name=Gene:WBGene00019630;Parent=OP151;Note=SL1:0.0462459843231229,SL2:0.0988498267691989,SL2:SL1-ratio:2.13747913934604,downstream in operon
III	.	gene	5173920	5180608	.	+	.	ID=OP151.3;Name=Gene:WBGene00019629;Parent=OP151;Note=SL1:0.0267308813719571,SL2:0.0687535264762871,SL2:SL1-ratio:2.57206358142815,downstream in operon
III	.	operon	5230570	5236365	.	+	.	ID=OP152;Name=OP152;size=2;genes=Gene:WBGene00016408,Gene:WBGene00016412
III	.	gene	5230570	5234530	.	+	.	ID=OP152.1;Name=Gene:WBGene00016408;Parent=OP152;Note=SL1:0.0398442902636499,SL2:0.050058226894879,SL2:SL1-ratio:1.25634630617444,upstream in operon
III	.	gene	5234615	5236365	.	+	.	ID=OP152.2;Name=Gene:WBGene00016412;Parent=OP152;Note=SL1:0.0392307295720339,SL2:0.0811979331635942,SL2:SL1-ratio:2.06975332983552,downstream in operon
III	.	operon	5380907	5385415	.	-	.	ID=OP153;Name=OP153;size=2;genes=Gene:WBGene00021314,Gene:WBGene00021315
III	.	gene	5380907	5382173	.	-	.	ID=OP153.2;Name=Gene:WBGene00021314;Parent=OP153;Note=SL1:0,SL2:0.0431071418277366,SL2:SL1-ratio:Inf,downstream in operon
III	.	gene	5382287	5385415	.	-	.	ID=OP153.1;Name=Gene:WBGene00021315;Parent=OP153;Note=SL1:0.0320640361535592,SL2:0.0488529022584316,SL2:SL1-ratio:1.52360426567848,upstream in operon
III	.	operon	5676612	5679453	.	-	.	ID=OP154;Name=OP154;size=2;genes=Gene:WBGene00018831,Gene:WBGene00018830
III	.	gene	5676612	5677890	.	-	.	ID=OP154.2;Name=Gene:WBGene00018831;Parent=OP154;Note=SL1:0,SL2:0.056358589349722,SL2:SL1-ratio:Inf,downstream in operon
III	.	gene	5677953	5679453	.	-	.	ID=OP154.1;Name=Gene:WBGene00018830;Parent=OP154;Note=SL1:0.10730259033729,SL2:0,SL2:SL1-ratio:0,upstream in operon
III	.	operon	5692896	5694763	.	+	.	ID=OP155;Name=OP155;size=2;genes=Gene:WBGene00015145,Gene:WBGene00015150
III	.	gene	5692896	5693938	.	+	.	ID=OP155.1;Name=Gene:WBGene00015145;Parent=OP155;Note=SL1:0,SL2:0,SL2:SL1-ratio:NaN,upstream in operon
III	.	gene	5692940	5694763	.	+	.	ID=OP155.2;Name=Gene:WBGene00015150;Parent=OP155;Note=SL1:0.0433272259559389,SL2:0.0998983255143029,SL2:SL1-ratio:2.30567093346556,downstream in operon
III	.	operon	6244669	6248250	.	-	.	ID=OP156;Name=OP156;size=2;genes=Gene:WBGene00020441,Gene:WBGene00020442
III	.	gene	6244669	6246039	.	-	.	ID=OP156.2;Name=Gene:WBGene00020441;Parent=OP156;Note=SL1:0.0408640123103662,SL2:0.10806885515388,SL2:SL1-ratio:2.64459726404461,downstream in operon
III	.	gene	6245917	6248250	.	-	.	ID=OP156.1;Name=Gene:WBGene00020442;Parent=OP156;Note=SL1:0.0541488408238588,SL2:0,SL2:SL1-ratio:0,upstream in operon
III	.	operon	6379212	6381513	.	+	.	ID=OP157;Name=OP157;size=2;genes=Gene:WBGene00015811,Gene:WBGene00015810
III	.	gene	6379212	6380671	.	+	.	ID=OP157.1;Name=Gene:WBGene00015811;Parent=OP157;Note=SL1:0.0564245875086389,SL2:0.0482563262330453,SL2:SL1-ratio:0.85523578219614,upstream in operon
III	.	gene	6380695	6381513	.	+	.	ID=OP157.2;Name=Gene:WBGene00015810;Parent=OP157;Note=SL1:0.0385209562973143,SL2:0.139744653260715,SL2:SL1-ratio:3.62775659519279,downstream in operon
III	.	operon	6433237	6439964	.	+	.	ID=OP158;Name=OP158;size=2;genes=Gene:WBGene00006516,Gene:WBGene00015481
III	.	gene	6433237	6436509	.	+	.	ID=OP158.1;Name=Gene:WBGene00006516;Parent=OP158;Note=SL1:0.0410574680853969,SL2:0.0363123577070738,SL2:SL1-ratio:0.884427593819142,upstream in operon
III	.	gene	6436608	6439964	.	+	.	ID=OP158.2;Name=Gene:WBGene00015481;Parent=OP158;Note=SL1:0.030939543914614,SL2:0.0713829565386552,SL2:SL1-ratio:2.30717546243266,downstream in operon
III	.	operon	6615414	6622751	.	+	.	ID=OP159;Name=OP159;size=2;genes=Gene:WBGene00021502,Gene:WBGene00015733
III	.	gene	6615414	6620052	.	+	.	ID=OP159.1;Name=Gene:WBGene00021502;Parent=OP159;Note=SL1:0.0443633870656838,SL2:0,SL2:SL1-ratio:0,upstream in operon
III	.	gene	6620252	6622751	.	+	.	ID=OP159.2;Name=Gene:WBGene00015733;Parent=OP159;Note=SL1:0,SL2:0.0396844510248939,SL2:SL1-ratio:Inf,downstream in operon
III	.	operon	6722544	6728059	.	+	.	ID=OP160;Name=OP160;size=2;genes=Gene:WBGene00018131,Gene:WBGene00022420
III	.	gene	6722544	6725724	.	+	.	ID=OP160.1;Name=Gene:WBGene00018131;Parent=OP160;Note=SL1:0.0818156925694197,SL2:0.0838841866673953,SL2:SL1-ratio:1.02528236372528,upstream in operon
III	.	gene	6725787	6728059	.	+	.	ID=OP160.2;Name=Gene:WBGene00022420;Parent=OP160;Note=SL1:0.0382600579793632,SL2:0.0967681001594327,SL2:SL1-ratio:2.52921990373427,downstream in operon
III	.	operon	6737271	6794764	.	+	.	ID=OP161;Name=OP161;size=2;genes=Gene:WBGene00019501,Gene:WBGene00000998
III	.	gene	6737271	6737805	.	+	.	ID=OP161.1;Name=Gene:WBGene00019501;Parent=OP161;Note=SL1:0,SL2:0,SL2:SL1-ratio:NaN,upstream in operon
III	.	gene	6746308	6794764	.	+	.	ID=OP161.2;Name=Gene:WBGene00000998;Parent=OP161;Note=SL1:0,SL2:0.0430199765412068,SL2:SL1-ratio:Inf,downstream in operon
III	.	operon	7070800	7073853	.	-	.	ID=OP162;Name=OP162;size=2;genes=Gene:WBGene00003022,Gene:WBGene00022734
III	.	gene	7070800	7072556	.	-	.	ID=OP162.2;Name=Gene:WBGene00003022;Parent=OP162;Note=SL1:0.0378110275819501,SL2:0.0768095590706513,SL2:SL1-ratio:2.03140628495688,downstream in operon
III	.	gene	7072612	7073853	.	-	.	ID=OP162.1;Name=Gene:WBGene00022734;Parent=OP162;Note=SL1:0.267163807071263,SL2:0.0302622917560917,SL2:SL1-ratio:0.113272422967156,upstream in operon
III	.	operon	7156026	7161161	.	-	.	ID=OP163;Name=OP163;size=2;genes=Gene:WBGene00019401,Gene:WBGene00004390
III	.	gene	7156026	7158811	.	-	.	ID=OP163.2;Name=Gene:WBGene00019401;Parent=OP163;Note=SL1:0.0433961711009367,SL2:0.116165721130551,SL2:SL1-ratio:2.67686568154498,downstream in operon
III	.	gene	7158908	7161161	.	-	.	ID=OP163.1;Name=Gene:WBGene00004390;Parent=OP163;Note=SL1:0.180125246806545,SL2:0,SL2:SL1-ratio:0,upstream in operon
III	.	operon	7221688	7232883	.	-	.	ID=OP164;Name=OP164;size=4;genes=Gene:WBGene00020109,Gene:WBGene00020110,Gene:WBGene00020113,Gene:WBGene00000080
III	.	gene	7221688	7226709	.	-	.	ID=OP164.4;Name=Gene:WBGene00020109;Parent=OP164;Note=SL1:0.0404043264083434,SL2:0.120399930155354,SL2:SL1-ratio:2.97987717796706,downstream in operon
III	.	gene	7223233	7226924	.	-	.	ID=OP164.3;Name=Gene:WBGene00020110;Parent=OP164;Note=SL1:0.0335912197691223,SL2:0.0813735735834949,SL2:SL1-ratio:2.42246557709985,downstream in operon
III	.	gene	7226816	7232883	.	-	.	ID=OP164.2;Name=Gene:WBGene00020113;Parent=OP164;Note=SL1:0.0448219062970018,SL2:0.0964412872532321,SL2:SL1-ratio:2.15165518874156,downstream in operon
III	.	gene	7230940	7232882	.	-	.	ID=OP164.1;Name=Gene:WBGene00000080;Parent=OP164;Note=SL1:0.0418152315777576,SL2:0.0616904040224931,SL2:SL1-ratio:1.47530939551959,upstream in operon
III	.	operon	7308295	7310773	.	-	.	ID=OP165;Name=OP165;size=2;genes=Gene:WBGene00018949,Gene:WBGene00018950
III	.	gene	7308295	7309043	.	-	.	ID=OP165.2;Name=Gene:WBGene00018949;Parent=OP165;Note=SL1:0,SL2:0.0290642249617515,SL2:SL1-ratio:Inf,downstream in operon
III	.	gene	7308997	7310773	.	-	.	ID=OP165.1;Name=Gene:WBGene00018950;Parent=OP165;Note=SL1:0.3253801582768,SL2:0,SL2:SL1-ratio:0,upstream in operon
III	.	operon	7377849	7381609	.	-	.	ID=OP166;Name=OP166;size=2;genes=Gene:WBGene00020604,Gene:WBGene00001974
III	.	gene	7377849	7381160	.	-	.	ID=OP166.2;Name=Gene:WBGene00020604;Parent=OP166;Note=SL1:0.0477670421857023,SL2:0.139001194659365,SL2:SL1-ratio:2.90998119831191,downstream in operon
III	.	gene	7379143	7381609	.	-	.	ID=OP166.1;Name=Gene:WBGene00001974;Parent=OP166;Note=SL1:0.0410639816831419,SL2:0,SL2:SL1-ratio:0,upstream in operon
III	.	operon	7767572	7770150	.	-	.	ID=OP167;Name=OP167;size=2;genes=Gene:WBGene00022793,Gene:WBGene00022794
III	.	gene	7767572	7769065	.	-	.	ID=OP167.2;Name=Gene:WBGene00022793;Parent=OP167;Note=SL1:0.0415208258777734,SL2:0.0861902039381022,SL2:SL1-ratio:2.07583067330654,downstream in operon
III	.	gene	7769163	7770150	.	-	.	ID=OP167.1;Name=Gene:WBGene00022794;Parent=OP167;Note=SL1:0.0849641507424921,SL2:0.035373467409151,SL2:SL1-ratio:0.41633403147123,upstream in operon
III	.	operon	7858247	7860159	.	+	.	ID=OP168;Name=OP168;size=2;genes=Gene:WBGene00044324,Gene:WBGene00022783
III	.	gene	7858247	7859515	.	+	.	ID=OP168.1;Name=Gene:WBGene00044324;Parent=OP168;Note=SL1:0.227417132015197,SL2:0.0355228366548074,SL2:SL1-ratio:0.156201234005684,upstream in operon
III	.	gene	7859613	7860159	.	+	.	ID=OP168.2;Name=Gene:WBGene00022783;Parent=OP168;Note=SL1:0.0512784732013664,SL2:0.126054168690976,SL2:SL1-ratio:2.45822780635398,downstream in operon
III	.	operon	7917987	7928825	.	-	.	ID=OP169;Name=OP169;size=2;genes=Gene:WBGene00016203,Gene:WBGene00043051
III	.	gene	7917987	7924925	.	-	.	ID=OP169.2;Name=Gene:WBGene00016203;Parent=OP169;Note=SL1:0,SL2:0.0489994507617259,SL2:SL1-ratio:Inf,downstream in operon
III	.	gene	7926994	7928825	.	-	.	ID=OP169.1;Name=Gene:WBGene00043051;Parent=OP169;Note=SL1:0.0564551798176036,SL2:0,SL2:SL1-ratio:0,upstream in operon
III	.	operon	8038239	8048461	.	+	.	ID=OP170;Name=OP170;size=3;genes=Gene:WBGene00001059,Gene:WBGene00019678,Gene:WBGene00019677
III	.	gene	8038239	8041407	.	+	.	ID=OP170.1;Name=Gene:WBGene00001059;Parent=OP170;Note=SL1:0.039861446575452,SL2:0,SL2:SL1-ratio:0,upstream in operon
III	.	gene	8045011	8047615	.	+	.	ID=OP170.2;Name=Gene:WBGene00019678;Parent=OP170;Note=SL1:0.0443702684801594,SL2:0.217763711702569,SL2:SL1-ratio:4.90787455568235,downstream in operon
III	.	gene	8047712	8048461	.	+	.	ID=OP170.3;Name=Gene:WBGene00019677;Parent=OP170;Note=SL1:0,SL2:0.044783580435551,SL2:SL1-ratio:Inf,downstream in operon
III	.	operon	8615436	8626917	.	-	.	ID=OP171;Name=OP171;size=2;genes=Gene:WBGene00015526,Gene:WBGene00015747
III	.	gene	8615436	8616687	.	-	.	ID=OP171.2;Name=Gene:WBGene00015526;Parent=OP171;Note=SL1:0,SL2:0.0363951145457882,SL2:SL1-ratio:Inf,downstream in operon
III	.	gene	8616774	8626917	.	-	.	ID=OP171.1;Name=Gene:WBGene00015747;Parent=OP171;Note=SL1:0.0686910501828476,SL2:0.0331994715744945,SL2:SL1-ratio:0.483315824785345,upstream in operon
III	.	operon	8769502	8777895	.	+	.	ID=OP172;Name=OP172;size=2;genes=Gene:WBGene00019301,Gene:WBGene00019305
III	.	gene	8769502	8776147	.	+	.	ID=OP172.1;Name=Gene:WBGene00019301;Parent=OP172;Note=SL1:0.134056621607488,SL2:0.075677756707947,SL2:SL1-ratio:0.564520840526091,upstream in operon
III	.	gene	8776183	8777895	.	+	.	ID=OP172.2;Name=Gene:WBGene00019305;Parent=OP172;Note=SL1:0.0360969597135008,SL2:0.0759502246457472,SL2:SL1-ratio:2.10406154004545,downstream in operon
III	.	operon	8905615	8913632	.	+	.	ID=OP173;Name=OP173;size=2;genes=Gene:WBGene00006768,Gene:WBGene00014027
III	.	gene	8905615	8911756	.	+	.	ID=OP173.1;Name=Gene:WBGene00006768;Parent=OP173;Note=SL1:0.068307217748767,SL2:0,SL2:SL1-ratio:0,upstream in operon
III	.	gene	8912144	8913632	.	+	.	ID=OP173.2;Name=Gene:WBGene00014027;Parent=OP173;Note=SL1:0,SL2:0.0403895216770307,SL2:SL1-ratio:Inf,downstream in operon
III	.	operon	9074704	9077808	.	-	.	ID=OP174;Name=OP174;size=2;genes=Gene:WBGene00044406,Gene:WBGene00008513
III	.	gene	9074704	9075639	.	-	.	ID=OP174.2;Name=Gene:WBGene00044406;Parent=OP174;Note=SL1:0,SL2:0.0296165667492554,SL2:SL1-ratio:Inf,downstream in operon
III	.	gene	9075726	9077808	.	-	.	ID=OP174.1;Name=Gene:WBGene00008513;Parent=OP174;Note=SL1:0.050977472706014,SL2:0,SL2:SL1-ratio:0,upstream in operon
III	.	operon	9543069	9545107	.	+	.	ID=OP175;Name=OP175;size=2;genes=Gene:WBGene00014221,Gene:WBGene00014225
III	.	gene	9543069	9544404	.	+	.	ID=OP175.1;Name=Gene:WBGene00014221;Parent=OP175;Note=SL1:0.0583682301502242,SL2:0.0336248388351179,SL2:SL1-ratio:0.576081178897776,upstream in operon
III	.	gene	9544425	9545107	.	+	.	ID=OP175.2;Name=Gene:WBGene00014225;Parent=OP175;Note=SL1:0,SL2:0.0272546898712006,SL2:SL1-ratio:Inf,downstream in operon
III	.	operon	9546258	9557456	.	+	.	ID=OP176;Name=OP176;size=2;genes=Gene:WBGene00006755,Gene:WBGene00014226
III	.	gene	9546258	9556514	.	+	.	ID=OP176.1;Name=Gene:WBGene00006755;Parent=OP176;Note=SL1:0.0613947596007091,SL2:0,SL2:SL1-ratio:0,upstream in operon
III	.	gene	9556598	9557456	.	+	.	ID=OP176.2;Name=Gene:WBGene00014226;Parent=OP176;Note=SL1:0.0340350903653981,SL2:0.076813690561172,SL2:SL1-ratio:2.25689691834239,downstream in operon
III	.	operon	9562331	9566115	.	-	.	ID=OP177;Name=OP177;size=2;genes=Gene:WBGene00008173,Gene:WBGene00008174
III	.	gene	9562331	9564512	.	-	.	ID=OP177.2;Name=Gene:WBGene00008173;Parent=OP177;Note=SL1:0.0464994362216988,SL2:0.126003465281906,SL2:SL1-ratio:2.70978479569409,downstream in operon
III	.	gene	9564603	9566115	.	-	.	ID=OP177.1;Name=Gene:WBGene00008174;Parent=OP177;Note=SL1:0.0685462223826696,SL2:0,SL2:SL1-ratio:0,upstream in operon
III	.	operon	9626532	9629917	.	-	.	ID=OP178;Name=OP178;size=2;genes=Gene:WBGene00006540,Gene:WBGene00010230
III	.	gene	9626532	9629160	.	-	.	ID=OP178.2;Name=Gene:WBGene00006540;Parent=OP178;Note=SL1:0.0288293327184179,SL2:0.0624431992632116,SL2:SL1-ratio:2.16596061633155,downstream in operon
III	.	gene	9629246	9629917	.	-	.	ID=OP178.1;Name=Gene:WBGene00010230;Parent=OP178;Note=SL1:0.224318037248985,SL2:0.0625432988424349,SL2:SL1-ratio:0.278815291045962,upstream in operon
III	.	operon	9691028	9696517	.	-	.	ID=OP179;Name=OP179;size=2;genes=Gene:WBGene00007403,Gene:WBGene00007400
III	.	gene	9691028	9694572	.	-	.	ID=OP179.2;Name=Gene:WBGene00007403;Parent=OP179;Note=SL1:0,SL2:0.052842194493815,SL2:SL1-ratio:Inf,downstream in operon
III	.	gene	9694668	9696517	.	-	.	ID=OP179.1;Name=Gene:WBGene00007400;Parent=OP179;Note=SL1:0.392395525817726,SL2:0.0284110953995207,SL2:SL1-ratio:0.0724042287187498,upstream in operon
III	.	operon	10111953	10114814	.	-	.	ID=OP180;Name=OP180;size=2;genes=Gene:WBGene00014234,Gene:WBGene00014227
III	.	gene	10111953	10113050	.	-	.	ID=OP180.2;Name=Gene:WBGene00014234;Parent=OP180;Note=SL1:0.0399197092294986,SL2:0.104958502580925,SL2:SL1-ratio:2.62924015747503,downstream in operon
III	.	gene	10113146	10114814	.	-	.	ID=OP180.1;Name=Gene:WBGene00014227;Parent=OP180;Note=SL1:0.0378061570956221,SL2:0,SL2:SL1-ratio:0,upstream in operon
III	.	operon	10257173	10261782	.	-	.	ID=OP181;Name=OP181;size=2;genes=Gene:WBGene00010973,Gene:WBGene00010974
III	.	gene	10257173	10258741	.	-	.	ID=OP181.2;Name=Gene:WBGene00010973;Parent=OP181;Note=SL1:0,SL2:0.0378061570956221,SL2:SL1-ratio:Inf,downstream in operon
III	.	gene	10258831	10261782	.	-	.	ID=OP181.1;Name=Gene:WBGene00010974;Parent=OP181;Note=SL1:0,SL2:0,SL2:SL1-ratio:NaN,upstream in operon
III	.	operon	10421785	10427984	.	-	.	ID=OP182;Name=OP182;size=2;genes=Gene:WBGene00010843,Gene:WBGene00010844
III	.	gene	10421785	10424022	.	-	.	ID=OP182.2;Name=Gene:WBGene00010843;Parent=OP182;Note=SL1:0,SL2:0.0417518513541268,SL2:SL1-ratio:Inf,downstream in operon
III	.	gene	10424107	10427984	.	-	.	ID=OP182.1;Name=Gene:WBGene00010844;Parent=OP182;Note=SL1:0.0358987377295629,SL2:0.0485498942933459,SL2:SL1-ratio:1.35241229535948,upstream in operon
III	.	operon	10646167	10650908	.	+	.	ID=OP183;Name=OP183;size=2;genes=Gene:WBGene00012651,Gene:WBGene00012652
III	.	gene	10646167	10648863	.	+	.	ID=OP183.1;Name=Gene:WBGene00012651;Parent=OP183;Note=SL1:0.0359535744758842,SL2:0.0536326336729419,SL2:SL1-ratio:1.49171909760783,upstream in operon
III	.	gene	10649515	10650908	.	+	.	ID=OP183.2;Name=Gene:WBGene00012652;Parent=OP183;Note=SL1:0.0290642249617515,SL2:0.0870675322512073,SL2:SL1-ratio:2.9956942724531,downstream in operon
III	.	operon	10752194	10758447	.	-	.	ID=OP184;Name=OP184;size=2;genes=Gene:WBGene00001996,Gene:WBGene00010476
III	.	gene	10752194	10755525	.	-	.	ID=OP184.2;Name=Gene:WBGene00001996;Parent=OP184;Note=SL1:0.0379849405161917,SL2:0.117454005314988,SL2:SL1-ratio:3.09212029080106,downstream in operon
III	.	gene	10755625	10758447	.	-	.	ID=OP184.1;Name=Gene:WBGene00010476;Parent=OP184;Note=SL1:0.0927607211392958,SL2:0,SL2:SL1-ratio:0,upstream in operon
III	.	operon	10855448	10867033	.	+	.	ID=OP185;Name=OP185;size=2;genes=Gene:WBGene00012662,Gene:WBGene00003898
III	.	gene	10855448	10858174	.	+	.	ID=OP185.1;Name=Gene:WBGene00012662;Parent=OP185;Note=SL1:0.0457532458868777,SL2:0.0355228366548074,SL2:SL1-ratio:0.776400361684405,upstream in operon
III	.	gene	10858282	10867033	.	+	.	ID=OP185.2;Name=Gene:WBGene00003898;Parent=OP185;Note=SL1:0,SL2:0.0463275926385161,SL2:SL1-ratio:Inf,downstream in operon
III	.	operon	10936244	10951118	.	+	.	ID=OP186;Name=OP186;size=2;genes=Gene:WBGene00010923,Gene:WBGene00013132
III	.	gene	10936244	10947330	.	+	.	ID=OP186.1;Name=Gene:WBGene00010923;Parent=OP186;Note=SL1:0.0358943869803112,SL2:0.0517408881273822,SL2:SL1-ratio:1.44147574259349,upstream in operon
III	.	gene	10947446	10951118	.	+	.	ID=OP186.2;Name=Gene:WBGene00013132;Parent=OP186;Note=SL1:0,SL2:0.0429790509281136,SL2:SL1-ratio:Inf,downstream in operon
III	.	operon	11063479	11072993	.	+	.	ID=OP187;Name=OP187;size=2;genes=Gene:WBGene00012972,Gene:WBGene00012356
III	.	gene	11063479	11068758	.	+	.	ID=OP187.1;Name=Gene:WBGene00012972;Parent=OP187;Note=SL1:0.0407796227707592,SL2:0,SL2:SL1-ratio:0,upstream in operon
III	.	gene	11068853	11072993	.	+	.	ID=OP187.2;Name=Gene:WBGene00012356;Parent=OP187;Note=SL1:0,SL2:0.0362487605358071,SL2:SL1-ratio:Inf,downstream in operon
III	.	operon	11276296	11286119	.	-	.	ID=OP188;Name=OP188;size=2;genes=Gene:WBGene00012932,Gene:WBGene00012934
III	.	gene	11276296	11278917	.	-	.	ID=OP188.2;Name=Gene:WBGene00012932;Parent=OP188;Note=SL1:0.0370106490881028,SL2:0.0773932749701557,SL2:SL1-ratio:2.09110828577805,downstream in operon
III	.	gene	11278996	11286119	.	-	.	ID=OP188.1;Name=Gene:WBGene00012934;Parent=OP188;Note=SL1:0.0591974776238874,SL2:0,SL2:SL1-ratio:0,upstream in operon
III	.	operon	11500866	11505302	.	-	.	ID=OP189;Name=OP189;size=2;genes=Gene:WBGene00006573,Gene:WBGene00013446
III	.	gene	11500866	11502960	.	-	.	ID=OP189.2;Name=Gene:WBGene00006573;Parent=OP189;Note=SL1:0.0394131072410676,SL2:0.154163045589718,SL2:SL1-ratio:3.91146642275094,downstream in operon
III	.	gene	11502963	11505302	.	-	.	ID=OP189.1;Name=Gene:WBGene00013446;Parent=OP189;Note=SL1:0.0364054471837008,SL2:0.0359796186973557,SL2:SL1-ratio:0.988303165617049,upstream in operon
III	.	operon	11779744	11784074	.	+	.	ID=OP190;Name=OP190;size=2;genes=Gene:WBGene00007702,Gene:WBGene00007701
III	.	gene	11779744	11781041	.	+	.	ID=OP190.1;Name=Gene:WBGene00007702;Parent=OP190;Note=SL1:0.048005959651855,SL2:0.0435823946755559,SL2:SL1-ratio:0.907853837140653,upstream in operon
III	.	gene	11782112	11784074	.	+	.	ID=OP190.2;Name=Gene:WBGene00007701;Parent=OP190;Note=SL1:0,SL2:0.0539125234802518,SL2:SL1-ratio:Inf,downstream in operon
III	.	operon	12152892	12171360	.	+	.	ID=OP191;Name=OP191;size=2;genes=Gene:WBGene00013544,Gene:WBGene00013545
III	.	gene	12152892	12160290	.	+	.	ID=OP191.1;Name=Gene:WBGene00013544;Parent=OP191;Note=SL1:0.0584617486636081,SL2:0,SL2:SL1-ratio:0,upstream in operon
III	.	gene	12160758	12171360	.	+	.	ID=OP191.2;Name=Gene:WBGene00013545;Parent=OP191;Note=SL1:0,SL2:0.057283737387986,SL2:SL1-ratio:Inf,downstream in operon
III	.	operon	12203765	12218634	.	-	.	ID=OP192;Name=OP192;size=2;genes=Gene:WBGene00013549,Gene:WBGene00013550
III	.	gene	12203765	12215695	.	-	.	ID=OP192.2;Name=Gene:WBGene00013549;Parent=OP192;Note=SL1:0,SL2:0.0339452736094764,SL2:SL1-ratio:Inf,downstream in operon
III	.	gene	12216779	12218634	.	-	.	ID=OP192.1;Name=Gene:WBGene00013550;Parent=OP192;Note=SL1:0.102689239208633,SL2:0,SL2:SL1-ratio:0,upstream in operon
III	.	operon	12609283	12625895	.	+	.	ID=OP193;Name=OP193;size=2;genes=Gene:WBGene00013735,Gene:WBGene00013736
III	.	gene	12609283	12623746	.	+	.	ID=OP193.1;Name=Gene:WBGene00013735;Parent=OP193;Note=SL1:0.0750853894237495,SL2:0,SL2:SL1-ratio:0,upstream in operon
III	.	gene	12624766	12625895	.	+	.	ID=OP193.2;Name=Gene:WBGene00013736;Parent=OP193;Note=SL1:0,SL2:0.0351492335716329,SL2:SL1-ratio:Inf,downstream in operon
III	.	operon	12688318	12711142	.	+	.	ID=OP194;Name=OP194;size=2;genes=Gene:WBGene00013739,Gene:WBGene00013742
III	.	gene	12688318	12698436	.	+	.	ID=OP194.1;Name=Gene:WBGene00013739;Parent=OP194;Note=SL1:0.0340164478062358,SL2:0,SL2:SL1-ratio:0,upstream in operon
III	.	gene	12699492	12711142	.	+	.	ID=OP194.2;Name=Gene:WBGene00013742;Parent=OP194;Note=SL1:0,SL2:0.0413458924743911,SL2:SL1-ratio:Inf,downstream in operon
III	.	operon	13341525	13344618	.	+	.	ID=OP195;Name=OP195;size=2;genes=Gene:WBGene00003829,Gene:WBGene00001092
III	.	gene	13341525	13342610	.	+	.	ID=OP195.1;Name=Gene:WBGene00003829;Parent=OP195;Note=SL1:0.0917613828990699,SL2:0.0355925046883337,SL2:SL1-ratio:0.387881084219083,upstream in operon
III	.	gene	13342684	13344618	.	+	.	ID=OP195.2;Name=Gene:WBGene00001092;Parent=OP195;Note=SL1:0.0829327700030477,SL2:0.507086260576129,SL2:SL1-ratio:6.1144257035849,downstream in operon
III	.	operon	13433439	13435670	.	-	.	ID=OP196;Name=OP196;size=2;genes=Gene:WBGene00009733,Gene:WBGene00009734
III	.	gene	13433439	13434724	.	-	.	ID=OP196.2;Name=Gene:WBGene00009733;Parent=OP196;Note=SL1:0,SL2:0.0611514109156341,SL2:SL1-ratio:Inf,downstream in operon
III	.	gene	13434857	13435670	.	-	.	ID=OP196.1;Name=Gene:WBGene00009734;Parent=OP196;Note=SL1:0.035373467409151,SL2:0.0517674085530016,SL2:SL1-ratio:1.46345304389384,upstream in operon
IV	.	operon	119256	126225	.	-	.	ID=OP197;Name=OP197;size=2;genes=Gene:WBGene00017928,Gene:WBGene00017929
IV	.	gene	119256	121711	.	-	.	ID=OP197.2;Name=Gene:WBGene00017928;Parent=OP197;Note=SL1:0.030939543914614,SL2:0.0655665572826736,SL2:SL1-ratio:2.11918305788935,downstream in operon
IV	.	gene	121797	126225	.	-	.	ID=OP197.1;Name=Gene:WBGene00017929;Parent=OP197;Note=SL1:0.0971791281608003,SL2:0,SL2:SL1-ratio:0,upstream in operon
IV	.	operon	203322	217399	.	+	.	ID=OP198;Name=OP198;size=2;genes=Gene:WBGene00044736,Gene:WBGene00021394
IV	.	gene	203322	208119	.	+	.	ID=OP198.1;Name=Gene:WBGene00044736;Parent=OP198;Note=SL1:0.0376038297956919,SL2:0.0643480384016852,SL2:SL1-ratio:1.71120970261006,upstream in operon
IV	.	gene	208183	217399	.	+	.	ID=OP198.2;Name=Gene:WBGene00021394;Parent=OP198;Note=SL1:0,SL2:0.039175061932003,SL2:SL1-ratio:Inf,downstream in operon
IV	.	operon	800808	806236	.	+	.	ID=OP199;Name=OP199;size=2;genes=Gene:WBGene00021935,Gene:WBGene00185088
IV	.	gene	800808	804753	.	+	.	ID=OP199.1;Name=Gene:WBGene00021935;Parent=OP199;Note=SL1:0.0366376613736074,SL2:0.0531983902949259,SL2:SL1-ratio:1.45201381039152,upstream in operon
IV	.	gene	804787	806236	.	+	.	ID=OP199.2;Name=Gene:WBGene00185088;Parent=OP199;Note=SL1:0,SL2:0.0412963202617227,SL2:SL1-ratio:Inf,downstream in operon
IV	.	operon	1121457	1136758	.	-	.	ID=OP200;Name=OP200;size=2;genes=Gene:WBGene00016638,Gene:WBGene00016639
IV	.	gene	1121457	1125107	.	-	.	ID=OP200.2;Name=Gene:WBGene00016638;Parent=OP200;Note=SL1:0,SL2:0.0378061570956221,SL2:SL1-ratio:Inf,downstream in operon
IV	.	gene	1129148	1136758	.	-	.	ID=OP200.1;Name=Gene:WBGene00016639;Parent=OP200;Note=SL1:0,SL2:0,SL2:SL1-ratio:NaN,upstream in operon
IV	.	operon	1408582	1419853	.	-	.	ID=OP201;Name=OP201;size=2;genes=Gene:WBGene00022309,Gene:WBGene00022310
IV	.	gene	1408582	1410041	.	-	.	ID=OP201.2;Name=Gene:WBGene00022309;Parent=OP201;Note=SL1:0,SL2:0.0429001442268298,SL2:SL1-ratio:Inf,downstream in operon
IV	.	gene	1410755	1419853	.	-	.	ID=OP201.1;Name=Gene:WBGene00022310;Parent=OP201;Note=SL1:0.0823322483471227,SL2:0,SL2:SL1-ratio:0,upstream in operon
IV	.	operon	1431190	1445966	.	-	.	ID=OP202;Name=OP202;size=2;genes=Gene:WBGene00000546,Gene:WBGene00000547
IV	.	gene	1431190	1435039	.	-	.	ID=OP202.2;Name=Gene:WBGene00000546;Parent=OP202;Note=SL1:0,SL2:0.0378061570956221,SL2:SL1-ratio:Inf,downstream in operon
IV	.	gene	1435464	1445966	.	-	.	ID=OP202.1;Name=Gene:WBGene00000547;Parent=OP202;Note=SL1:0.0430412479163153,SL2:0,SL2:SL1-ratio:0,upstream in operon
IV	.	operon	1545197	1595961	.	-	.	ID=OP203;Name=OP203;size=2;genes=Gene:WBGene00016427,Gene:WBGene00003794
IV	.	gene	1545197	1550231	.	-	.	ID=OP203.2;Name=Gene:WBGene00016427;Parent=OP203;Note=SL1:0,SL2:0.0302622917560917,SL2:SL1-ratio:Inf,downstream in operon
IV	.	gene	1567709	1595961	.	-	.	ID=OP203.1;Name=Gene:WBGene00003794;Parent=OP203;Note=SL1:0.0537403234308823,SL2:0.030939543914614,SL2:SL1-ratio:0.575723068626609,upstream in operon
IV	.	operon	1601657	1608906	.	+	.	ID=OP204;Name=OP204;size=2;genes=Gene:WBGene00021515,Gene:WBGene00021514
IV	.	gene	1601657	1605669	.	+	.	ID=OP204.1;Name=Gene:WBGene00021515;Parent=OP204;Note=SL1:0.0446188744978146,SL2:0.0355228366548074,SL2:SL1-ratio:0.796139236021009,upstream in operon
IV	.	gene	1605712	1608906	.	+	.	ID=OP204.2;Name=Gene:WBGene00021514;Parent=OP204;Note=SL1:0.0348671688876024,SL2:0.0751848784699964,SL2:SL1-ratio:2.15632300724966,downstream in operon
IV	.	operon	1711262	1723069	.	+	.	ID=OP205;Name=OP205;size=2;genes=Gene:WBGene00019536,Gene:WBGene00019540
IV	.	gene	1711262	1714897	.	+	.	ID=OP205.1;Name=Gene:WBGene00019536;Parent=OP205;Note=SL1:0,SL2:0,SL2:SL1-ratio:NaN,upstream in operon
IV	.	gene	1720790	1723069	.	+	.	ID=OP205.2;Name=Gene:WBGene00019540;Parent=OP205;Note=SL1:0,SL2:0.0296165667492554,SL2:SL1-ratio:Inf,downstream in operon
IV	.	operon	1923939	1953317	.	+	.	ID=OP206;Name=OP206;size=2;genes=Gene:WBGene00018681,Gene:WBGene00018680
IV	.	gene	1923939	1948080	.	+	.	ID=OP206.1;Name=Gene:WBGene00018681;Parent=OP206;Note=SL1:0.0474762175428115,SL2:0,SL2:SL1-ratio:0,upstream in operon
IV	.	gene	1948183	1953317	.	+	.	ID=OP206.2;Name=Gene:WBGene00018680;Parent=OP206;Note=SL1:0,SL2:0.0460838131450865,SL2:SL1-ratio:Inf,downstream in operon
IV	.	operon	2711939	2725819	.	-	.	ID=OP207;Name=OP207;size=4;genes=Gene:WBGene00050885,Gene:WBGene00022379,Gene:WBGene00022380,Gene:WBGene00022381
IV	.	gene	2711939	2713035	.	-	.	ID=OP207.4;Name=Gene:WBGene00050885;Parent=OP207;Note=SL1:0,SL2:0.0486175298224766,SL2:SL1-ratio:Inf,downstream in operon
IV	.	gene	2713174	2716575	.	-	.	ID=OP207.3;Name=Gene:WBGene00022379;Parent=OP207;Note=SL1:0,SL2:0.0462725372373571,SL2:SL1-ratio:Inf,downstream in operon
IV	.	gene	2716642	2719836	.	-	.	ID=OP207.2;Name=Gene:WBGene00022380;Parent=OP207;Note=SL1:0.0666719146964185,SL2:0.137790667407037,SL2:SL1-ratio:2.06669731977022,downstream in operon
IV	.	gene	2720313	2725819	.	-	.	ID=OP207.1;Name=Gene:WBGene00022381;Parent=OP207;Note=SL1:0.216205581776255,SL2:0,SL2:SL1-ratio:0,upstream in operon
IV	.	operon	4706777	4712624	.	-	.	ID=OP208;Name=OP208;size=2;genes=Gene:WBGene00019543,Gene:WBGene00006968
IV	.	gene	4706777	4710803	.	-	.	ID=OP208.2;Name=Gene:WBGene00019543;Parent=OP208;Note=SL1:0.0645008460009254,SL2:0.141324617936231,SL2:SL1-ratio:2.19105060938586,downstream in operon
IV	.	gene	4710861	4712624	.	-	.	ID=OP208.1;Name=Gene:WBGene00006968;Parent=OP208;Note=SL1:0.0644222073345514,SL2:0.0365217205514018,SL2:SL1-ratio:0.566911971235954,upstream in operon
IV	.	operon	5364552	5368866	.	+	.	ID=OP209;Name=OP209;size=2;genes=Gene:WBGene00018317,Gene:WBGene00018321
IV	.	gene	5364552	5366806	.	+	.	ID=OP209.1;Name=Gene:WBGene00018317;Parent=OP209;Note=SL1:0.0510059944570273,SL2:0,SL2:SL1-ratio:0,upstream in operon
IV	.	gene	5366865	5368866	.	+	.	ID=OP209.2;Name=Gene:WBGene00018321;Parent=OP209;Note=SL1:0,SL2:0.0436924856182115,SL2:SL1-ratio:Inf,downstream in operon
IV	.	operon	5541607	5548464	.	+	.	ID=OP210;Name=OP210;size=2;genes=Gene:WBGene00020464,Gene:WBGene00020463
IV	.	gene	5541607	5544765	.	+	.	ID=OP210.1;Name=Gene:WBGene00020464;Parent=OP210;Note=SL1:0.0462097333638497,SL2:0.0340354059013335,SL2:SL1-ratio:0.736541923610399,upstream in operon
IV	.	gene	5544857	5548464	.	+	.	ID=OP210.2;Name=Gene:WBGene00020463;Parent=OP210;Note=SL1:0,SL2:0.0450975381531909,SL2:SL1-ratio:Inf,downstream in operon
IV	.	operon	6154554	6156960	.	-	.	ID=OP211;Name=OP211;size=2;genes=Gene:WBGene00015703,Gene:WBGene00015702
IV	.	gene	6154554	6155401	.	-	.	ID=OP211.2;Name=Gene:WBGene00015703;Parent=OP211;Note=SL1:0.0355848679341152,SL2:0.0888989463197319,SL2:SL1-ratio:2.49822330335261,downstream in operon
IV	.	gene	6155492	6156960	.	-	.	ID=OP211.1;Name=Gene:WBGene00015702;Parent=OP211;Note=SL1:0.101220085285389,SL2:0,SL2:SL1-ratio:0,upstream in operon
IV	.	operon	6740492	6748572	.	-	.	ID=OP212;Name=OP212;size=2;genes=Gene:WBGene00004885,Gene:WBGene00003030
IV	.	gene	6740492	6742443	.	-	.	ID=OP212.2;Name=Gene:WBGene00004885;Parent=OP212;Note=SL1:0,SL2:0.0431412724224527,SL2:SL1-ratio:Inf,downstream in operon
IV	.	gene	6742538	6748572	.	-	.	ID=OP212.1;Name=Gene:WBGene00003030;Parent=OP212;Note=SL1:0.0518424472547108,SL2:0,SL2:SL1-ratio:0,upstream in operon
IV	.	operon	7031493	7039580	.	-	.	ID=OP213;Name=OP213;size=2;genes=Gene:WBGene00015554,Gene:WBGene00000585
IV	.	gene	7031493	7036861	.	-	.	ID=OP213.2;Name=Gene:WBGene00015554;Parent=OP213;Note=SL1:0.0441372223304694,SL2:0.0885463967564043,SL2:SL1-ratio:2.0061615135957,downstream in operon
IV	.	gene	7036957	7039580	.	-	.	ID=OP213.1;Name=Gene:WBGene00000585;Parent=OP213;Note=SL1:0,SL2:0,SL2:SL1-ratio:NaN,upstream in operon
IV	.	operon	7044061	7075163	.	-	.	ID=OP214;Name=OP214;size=2;genes=Gene:WBGene00006572,Gene:WBGene00005207
IV	.	gene	7044061	7045545	.	-	.	ID=OP214.2;Name=Gene:WBGene00006572;Parent=OP214;Note=SL1:0.0515371535506205,SL2:0.107825046960504,SL2:SL1-ratio:2.09218087402899,downstream in operon
IV	.	gene	7074030	7075163	.	-	.	ID=OP214.1;Name=Gene:WBGene00005207;Parent=OP214;Note=SL1:0,SL2:0,SL2:SL1-ratio:NaN,upstream in operon
IV	.	operon	7644882	7654262	.	-	.	ID=OP215;Name=OP215;size=2;genes=Gene:WBGene00001975,Gene:WBGene00001584
IV	.	gene	7644882	7646222	.	-	.	ID=OP215.2;Name=Gene:WBGene00001975;Parent=OP215;Note=SL1:0.0365628632719251,SL2:0.0944636977635098,SL2:SL1-ratio:2.58359683323937,downstream in operon
IV	.	gene	7646200	7654262	.	-	.	ID=OP215.1;Name=Gene:WBGene00001584;Parent=OP215;Note=SL1:0.0813723616145487,SL2:0.0958322927899964,SL2:SL1-ratio:1.17770076827735,upstream in operon
IV	.	operon	7811141	7815739	.	-	.	ID=OP216;Name=OP216;size=2;genes=Gene:WBGene00016383,Gene:WBGene00016384
IV	.	gene	7811141	7812811	.	-	.	ID=OP216.2;Name=Gene:WBGene00016383;Parent=OP216;Note=SL1:0,SL2:0.041536243458593,SL2:SL1-ratio:Inf,downstream in operon
IV	.	gene	7812770	7815739	.	-	.	ID=OP216.1;Name=Gene:WBGene00016384;Parent=OP216;Note=SL1:0.113267756991265,SL2:0.041536243458593,SL2:SL1-ratio:0.36670844874059,upstream in operon
IV	.	operon	8375727	8379319	.	-	.	ID=OP217;Name=OP217;size=2;genes=Gene:WBGene00017074,Gene:WBGene00017075
IV	.	gene	8375727	8377630	.	-	.	ID=OP217.2;Name=Gene:WBGene00017074;Parent=OP217;Note=SL1:0,SL2:0.0565902697971431,SL2:SL1-ratio:Inf,downstream in operon
IV	.	gene	8377703	8379319	.	-	.	ID=OP217.1;Name=Gene:WBGene00017075;Parent=OP217;Note=SL1:1.18114312585961,SL2:0.0290642249617515,SL2:SL1-ratio:0.0246068612054099,upstream in operon
IV	.	operon	8725716	8730510	.	+	.	ID=OP218;Name=OP218;size=2;genes=Gene:WBGene00009006,Gene:WBGene00009007
IV	.	gene	8725716	8728063	.	+	.	ID=OP218.1;Name=Gene:WBGene00009006;Parent=OP218;Note=SL1:0.109246706788533,SL2:0,SL2:SL1-ratio:0,upstream in operon
IV	.	gene	8728139	8730510	.	+	.	ID=OP218.2;Name=Gene:WBGene00009007;Parent=OP218;Note=SL1:0.0307045098411949,SL2:0.0676068988799735,SL2:SL1-ratio:2.20185566321167,downstream in operon
IV	.	operon	8775422	8785497	.	-	.	ID=OP219;Name=OP219;size=2;genes=Gene:WBGene00007900,Gene:WBGene00194651
IV	.	gene	8775422	8778306	.	-	.	ID=OP219.2;Name=Gene:WBGene00007900;Parent=OP219;Note=SL1:0,SL2:0.0428242010315618,SL2:SL1-ratio:Inf,downstream in operon
IV	.	gene	8783271	8785497	.	-	.	ID=OP219.1;Name=Gene:WBGene00194651;Parent=OP219;Note=SL1:0.0365431950066209,SL2:0,SL2:SL1-ratio:0,upstream in operon
IV	.	operon	9092192	9095653	.	-	.	ID=OP220;Name=OP220;size=3;genes=Gene:WBGene00003066,Gene:WBGene00303009,Gene:WBGene00002046
IV	.	gene	9092192	9094479	.	-	.	ID=OP220.3;Name=Gene:WBGene00003066;Parent=OP220;Note=SL1:0.0348046320824465,SL2:0.104504095441992,SL2:SL1-ratio:3.00259158592565,downstream in operon
IV	.	gene	9092217	9094456	.	-	.	ID=OP220.2;Name=Gene:WBGene00303009;Parent=OP220;Note=SL1:0.0348046320824465,SL2:0.104504095441992,SL2:SL1-ratio:3.00259158592565,downstream in operon
IV	.	gene	9094541	9095653	.	-	.	ID=OP220.1;Name=Gene:WBGene00002046;Parent=OP220;Note=SL1:0.048005959651855,SL2:0.0863860141615783,SL2:SL1-ratio:1.79948520533826,upstream in operon
IV	.	operon	9316639	9320145	.	+	.	ID=OP221;Name=OP221;size=2;genes=Gene:WBGene00004463,Gene:WBGene00009880
IV	.	gene	9316639	9318632	.	+	.	ID=OP221.1;Name=Gene:WBGene00004463;Parent=OP221;Note=SL1:0.516240578311088,SL2:0.0491921894609989,SL2:SL1-ratio:0.0952892731174564,upstream in operon
IV	.	gene	9319376	9320145	.	+	.	ID=OP221.2;Name=Gene:WBGene00009880;Parent=OP221;Note=SL1:0.154894204675413,SL2:0.403414066472572,SL2:SL1-ratio:2.60444906455954,downstream in operon
IV	.	operon	9725244	9731314	.	+	.	ID=OP222;Name=OP222;size=2;genes=Gene:WBGene00003728,Gene:WBGene00003690
IV	.	gene	9725244	9728701	.	+	.	ID=OP222.1;Name=Gene:WBGene00003728;Parent=OP222;Note=SL1:0.0465681991936698,SL2:0.0480582736426611,SL2:SL1-ratio:1.03199768242689,upstream in operon
IV	.	gene	9728676	9731314	.	+	.	ID=OP222.2;Name=Gene:WBGene00003690;Parent=OP222;Note=SL1:0,SL2:0.0480582736426611,SL2:SL1-ratio:Inf,downstream in operon
IV	.	operon	9862221	9866159	.	+	.	ID=OP223;Name=OP223;size=4;genes=Gene:WBGene00010638,Gene:WBGene00010640,Gene:WBGene00303023,Gene:WBGene00010639
IV	.	gene	9862221	9864082	.	+	.	ID=OP223.1;Name=Gene:WBGene00010638;Parent=OP223;Note=SL1:0.0564201872989241,SL2:0.0479627316321754,SL2:SL1-ratio:0.850098766564889,upstream in operon
IV	.	gene	9864179	9864982	.	+	.	ID=OP223.2;Name=Gene:WBGene00010640;Parent=OP223;Note=SL1:0,SL2:0.0477230295854409,SL2:SL1-ratio:Inf,downstream in operon
IV	.	gene	9865076	9866159	.	+	.	ID=OP223.3;Name=Gene:WBGene00303023;Parent=OP223;Note=SL1:0.0499099572901908,SL2:0.248649052017292,SL2:SL1-ratio:4.98195281097068,downstream in operon
IV	.	gene	9865084	9866152	.	+	.	ID=OP223.4;Name=Gene:WBGene00010639;Parent=OP223;Note=SL1:0.0499099572901908,SL2:0.248649052017292,SL2:SL1-ratio:4.98195281097068,downstream in operon
IV	.	operon	10026413	10037066	.	-	.	ID=OP224;Name=OP224;size=2;genes=Gene:WBGene00009681,Gene:WBGene00009687
IV	.	gene	10026413	10027666	.	-	.	ID=OP224.2;Name=Gene:WBGene00009681;Parent=OP224;Note=SL1:0,SL2:0.0359796186973557,SL2:SL1-ratio:Inf,downstream in operon
IV	.	gene	10036627	10037066	.	-	.	ID=OP224.1;Name=Gene:WBGene00009687;Parent=OP224;Note=SL1:0,SL2:0,SL2:SL1-ratio:NaN,upstream in operon
IV	.	operon	10222472	10226342	.	+	.	ID=OP225;Name=OP225;size=2;genes=Gene:WBGene00007697,Gene:WBGene00003531
IV	.	gene	10222472	10223745	.	+	.	ID=OP225.1;Name=Gene:WBGene00007697;Parent=OP225;Note=SL1:0.0446188744978146,SL2:0,SL2:SL1-ratio:0,upstream in operon
IV	.	gene	10224023	10226342	.	+	.	ID=OP225.2;Name=Gene:WBGene00003531;Parent=OP225;Note=SL1:0,SL2:0.0426583998100507,SL2:SL1-ratio:Inf,downstream in operon
IV	.	operon	10374901	10388341	.	+	.	ID=OP226;Name=OP226;size=2;genes=Gene:WBGene00011240,Gene:WBGene00003064
IV	.	gene	10374901	10387318	.	+	.	ID=OP226.1;Name=Gene:WBGene00011240;Parent=OP226;Note=SL1:0.0730840991178442,SL2:0.0296165667492554,SL2:SL1-ratio:0.405239540566824,upstream in operon
IV	.	gene	10387410	10388341	.	+	.	ID=OP226.2;Name=Gene:WBGene00003064;Parent=OP226;Note=SL1:0.0365695893590184,SL2:0.0833075610291307,SL2:SL1-ratio:2.27805568750764,downstream in operon
IV	.	operon	10858957	10864232	.	+	.	ID=OP227;Name=OP227;size=2;genes=Gene:WBGene00002001,Gene:WBGene00011722
IV	.	gene	10858957	10861295	.	+	.	ID=OP227.1;Name=Gene:WBGene00002001;Parent=OP227;Note=SL1:0.125787567651646,SL2:0.0395462205506679,SL2:SL1-ratio:0.31438894390729,upstream in operon
IV	.	gene	10861398	10864232	.	+	.	ID=OP227.2;Name=Gene:WBGene00011722;Parent=OP227;Note=SL1:0.0450340154756123,SL2:0.104590948818226,SL2:SL1-ratio:2.3224877398478,downstream in operon
IV	.	operon	10937447	10951377	.	+	.	ID=OP228;Name=OP228;size=2;genes=Gene:WBGene00014004,Gene:WBGene00013474
IV	.	gene	10937447	10939935	.	+	.	ID=OP228.1;Name=Gene:WBGene00014004;Parent=OP228;Note=SL1:0.0719909164124296,SL2:0,SL2:SL1-ratio:0,upstream in operon
IV	.	gene	10949767	10951377	.	+	.	ID=OP228.2;Name=Gene:WBGene00013474;Parent=OP228;Note=SL1:0,SL2:0.0372158232301987,SL2:SL1-ratio:Inf,downstream in operon
IV	.	operon	11112941	11123155	.	+	.	ID=OP229;Name=OP229;size=2;genes=Gene:WBGene00011479,Gene:WBGene00011480
IV	.	gene	11112941	11116755	.	+	.	ID=OP229.1;Name=Gene:WBGene00011479;Parent=OP229;Note=SL1:0.0468853434051903,SL2:0,SL2:SL1-ratio:0,upstream in operon
IV	.	gene	11119298	11123155	.	+	.	ID=OP229.2;Name=Gene:WBGene00011480;Parent=OP229;Note=SL1:0,SL2:0.0605245835121835,SL2:SL1-ratio:Inf,downstream in operon
IV	.	operon	11179645	11184310	.	+	.	ID=OP230;Name=OP230;size=2;genes=Gene:WBGene00011122,Gene:WBGene00004199
IV	.	gene	11179645	11183009	.	+	.	ID=OP230.1;Name=Gene:WBGene00011122;Parent=OP230;Note=SL1:0.0741306350185922,SL2:0.0426583998100507,SL2:SL1-ratio:0.575449000259499,upstream in operon
IV	.	gene	11183132	11184310	.	+	.	ID=OP230.2;Name=Gene:WBGene00004199;Parent=OP230;Note=SL1:0.047649050812159,SL2:0.115291056920864,SL2:SL1-ratio:2.41958769284537,downstream in operon
IV	.	operon	11636648	11643722	.	+	.	ID=OP231;Name=OP231;size=3;genes=Gene:WBGene00010232,Gene:WBGene00010233,Gene:WBGene00014085
IV	.	gene	11636648	11638209	.	+	.	ID=OP231.1;Name=Gene:WBGene00010232;Parent=OP231;Note=SL1:0.145919777283587,SL2:0.0378061570956221,SL2:SL1-ratio:0.259088643084672,upstream in operon
IV	.	gene	11638314	11640138	.	+	.	ID=OP231.2;Name=Gene:WBGene00010233;Parent=OP231;Note=SL1:0,SL2:0.0396208843306922,SL2:SL1-ratio:Inf,downstream in operon
IV	.	gene	11642102	11643722	.	+	.	ID=OP231.3;Name=Gene:WBGene00014085;Parent=OP231;Note=SL1:0,SL2:0.0359796186973557,SL2:SL1-ratio:Inf,downstream in operon
IV	.	operon	11665310	11671505	.	+	.	ID=OP232;Name=OP232;size=2;genes=Gene:WBGene00194934,Gene:WBGene00014080
IV	.	gene	11665310	11667914	.	+	.	ID=OP232.1;Name=Gene:WBGene00194934;Parent=OP232;Note=SL1:0,SL2:0,SL2:SL1-ratio:NaN,upstream in operon
IV	.	gene	11668024	11671505	.	+	.	ID=OP232.2;Name=Gene:WBGene00014080;Parent=OP232;Note=SL1:0,SL2:0.0379607379770752,SL2:SL1-ratio:Inf,downstream in operon
IV	.	operon	11856577	11862500	.	+	.	ID=OP233;Name=OP233;size=2;genes=Gene:WBGene00002363,Gene:WBGene00009551
IV	.	gene	11856577	11860463	.	+	.	ID=OP233.1;Name=Gene:WBGene00002363;Parent=OP233;Note=SL1:0.409728869585624,SL2:0.0490460611978764,SL2:SL1-ratio:0.119703698808138,upstream in operon
IV	.	gene	11860555	11862500	.	+	.	ID=OP233.2;Name=Gene:WBGene00009551;Parent=OP233;Note=SL1:0.0267308813719571,SL2:0.0643214051590893,SL2:SL1-ratio:2.40625829968209,downstream in operon
IV	.	operon	12096779	12108396	.	+	.	ID=OP234;Name=OP234;size=2;genes=Gene:WBGene00008685,Gene:WBGene00010889
IV	.	gene	12096779	12105786	.	+	.	ID=OP234.1;Name=Gene:WBGene00008685;Parent=OP234;Note=SL1:0.0296165667492554,SL2:0.0529072140186416,SL2:SL1-ratio:1.78640604991704,upstream in operon
IV	.	gene	12105631	12108396	.	+	.	ID=OP234.2;Name=Gene:WBGene00010889;Parent=OP234;Note=SL1:0,SL2:0.0402086460070825,SL2:SL1-ratio:Inf,downstream in operon
IV	.	operon	13094001	13097080	.	+	.	ID=OP235;Name=OP235;size=2;genes=Gene:WBGene00008035,Gene:WBGene00004339
IV	.	gene	13094001	13095495	.	+	.	ID=OP235.1;Name=Gene:WBGene00008035;Parent=OP235;Note=SL1:0.115288816257017,SL2:0,SL2:SL1-ratio:0,upstream in operon
IV	.	gene	13095760	13097080	.	+	.	ID=OP235.2;Name=Gene:WBGene00004339;Parent=OP235;Note=SL1:0.0447876079994401,SL2:0.119475717245016,SL2:SL1-ratio:2.66760656756907,downstream in operon
IV	.	operon	13386343	13389141	.	+	.	ID=OP236;Name=OP236;size=2;genes=Gene:WBGene00302964,Gene:WBGene00003077
IV	.	gene	13386343	13387355	.	+	.	ID=OP236.1;Name=Gene:WBGene00302964;Parent=OP236;Note=SL1:0.0516327564315987,SL2:0,SL2:SL1-ratio:0,upstream in operon
IV	.	gene	13387203	13389141	.	+	.	ID=OP236.2;Name=Gene:WBGene00003077;Parent=OP236;Note=SL1:0.0446781198703674,SL2:0.114519329492285,SL2:SL1-ratio:2.56320834056045,downstream in operon
IV	.	operon	13981067	13984141	.	-	.	ID=OP237;Name=OP237;size=2;genes=Gene:WBGene00001575,Gene:WBGene00006598
IV	.	gene	13981067	13982525	.	-	.	ID=OP237.2;Name=Gene:WBGene00001575;Parent=OP237;Note=SL1:0,SL2:0.0267308813719571,SL2:SL1-ratio:Inf,downstream in operon
IV	.	gene	13982639	13984141	.	-	.	ID=OP237.1;Name=Gene:WBGene00006598;Parent=OP237;Note=SL1:0,SL2:0,SL2:SL1-ratio:NaN,upstream in operon
IV	.	operon	16848154	16863449	.	-	.	ID=OP238;Name=OP238;size=2;genes=Gene:WBGene00003130,Gene:WBGene00020284
IV	.	gene	16848154	16854923	.	-	.	ID=OP238.2;Name=Gene:WBGene00003130;Parent=OP238;Note=SL1:0.0393843014485219,SL2:0.0828808795453078,SL2:SL1-ratio:2.10441410656069,downstream in operon
IV	.	gene	16855044	16863449	.	-	.	ID=OP238.1;Name=Gene:WBGene00020284;Parent=OP238;Note=SL1:0.0458002542355518,SL2:0,SL2:SL1-ratio:0,upstream in operon
IV	.	operon	17074190	17087438	.	-	.	ID=OP239;Name=OP239;size=2;genes=Gene:WBGene00013802,Gene:WBGene00013803
IV	.	gene	17074190	17078749	.	-	.	ID=OP239.2;Name=Gene:WBGene00013802;Parent=OP239;Note=SL1:0,SL2:0.0311458292074523,SL2:SL1-ratio:Inf,downstream in operon
IV	.	gene	17078820	17087438	.	-	.	ID=OP239.1;Name=Gene:WBGene00013803;Parent=OP239;Note=SL1:0.0530093158577583,SL2:0,SL2:SL1-ratio:0,upstream in operon
V	.	operon	156823	176823	.	+	.	ID=OP240;Name=OP240;size=2;genes=Gene:WBGene00006648,Gene:WBGene00022434
V	.	gene	156823	166869	.	+	.	ID=OP240.1;Name=Gene:WBGene00006648;Parent=OP240;Note=SL1:0.0504774198738408,SL2:0.0539125234802518,SL2:SL1-ratio:1.06805228189152,upstream in operon
V	.	gene	166987	176823	.	+	.	ID=OP240.2;Name=Gene:WBGene00022434;Parent=OP240;Note=SL1:0.030939543914614,SL2:0.0663439821010765,SL2:SL1-ratio:2.14431028085516,downstream in operon
V	.	operon	359757	369088	.	+	.	ID=OP241;Name=OP241;size=2;genes=Gene:WBGene00020705,Gene:WBGene00021450
V	.	gene	359757	363705	.	+	.	ID=OP241.1;Name=Gene:WBGene00020705;Parent=OP241;Note=SL1:0.0350031026222336,SL2:0.0375106078891915,SL2:SL1-ratio:1.07163665729921,upstream in operon
V	.	gene	364950	369088	.	+	.	ID=OP241.2;Name=Gene:WBGene00021450;Parent=OP241;Note=SL1:0,SL2:0.0355228366548074,SL2:SL1-ratio:Inf,downstream in operon
V	.	operon	484857	489142	.	+	.	ID=OP242;Name=OP242;size=2;genes=Gene:WBGene00020153,Gene:WBGene00020152
V	.	gene	484857	486897	.	+	.	ID=OP242.1;Name=Gene:WBGene00020153;Parent=OP242;Note=SL1:0,SL2:0,SL2:SL1-ratio:NaN,upstream in operon
V	.	gene	486984	489142	.	+	.	ID=OP242.2;Name=Gene:WBGene00020152;Parent=OP242;Note=SL1:0,SL2:0.0434747186250998,SL2:SL1-ratio:Inf,downstream in operon
V	.	operon	724207	736271	.	-	.	ID=OP243;Name=OP243;size=2;genes=Gene:WBGene00001564,Gene:WBGene00005613
V	.	gene	724207	728103	.	-	.	ID=OP243.2;Name=Gene:WBGene00001564;Parent=OP243;Note=SL1:0,SL2:0.0355925046883337,SL2:SL1-ratio:Inf,downstream in operon
V	.	gene	734420	736271	.	-	.	ID=OP243.1;Name=Gene:WBGene00005613;Parent=OP243;Note=SL1:0,SL2:0,SL2:SL1-ratio:NaN,upstream in operon
V	.	operon	2004959	2013398	.	+	.	ID=OP244;Name=OP244;size=2;genes=Gene:WBGene00019096,Gene:WBGene00019094
V	.	gene	2004959	2006805	.	+	.	ID=OP244.1;Name=Gene:WBGene00019096;Parent=OP244;Note=SL1:0,SL2:0,SL2:SL1-ratio:NaN,upstream in operon
V	.	gene	2012094	2013398	.	+	.	ID=OP244.2;Name=Gene:WBGene00019094;Parent=OP244;Note=SL1:0,SL2:0.0434747186250998,SL2:SL1-ratio:Inf,downstream in operon
V	.	operon	2225427	2230984	.	+	.	ID=OP245;Name=OP245;size=3;genes=Gene:WBGene00003693,Gene:WBGene00003617,Gene:WBGene00003716
V	.	gene	2225427	2227070	.	+	.	ID=OP245.1;Name=Gene:WBGene00003693;Parent=OP245;Note=SL1:0.0434747186250998,SL2:0.0367323719418601,SL2:SL1-ratio:0.844913391127802,upstream in operon
V	.	gene	2227203	2228981	.	+	.	ID=OP245.2;Name=Gene:WBGene00003617;Parent=OP245;Note=SL1:0,SL2:0.0430199765412068,SL2:SL1-ratio:Inf,downstream in operon
V	.	gene	2229081	2230984	.	+	.	ID=OP245.3;Name=Gene:WBGene00003716;Parent=OP245;Note=SL1:0,SL2:0.0482108821120995,SL2:SL1-ratio:Inf,downstream in operon
V	.	operon	2231020	2235180	.	+	.	ID=OP246;Name=OP246;size=2;genes=Gene:WBGene00003724,Gene:WBGene00003686
V	.	gene	2231020	2233387	.	+	.	ID=OP246.1;Name=Gene:WBGene00003724;Parent=OP246;Note=SL1:0.0426583998100507,SL2:0,SL2:SL1-ratio:0,upstream in operon
V	.	gene	2233477	2235180	.	+	.	ID=OP246.2;Name=Gene:WBGene00003686;Parent=OP246;Note=SL1:0,SL2:0.0331802012506428,SL2:SL1-ratio:Inf,downstream in operon
V	.	operon	2694768	2707038	.	+	.	ID=OP247;Name=OP247;size=2;genes=Gene:WBGene00021563,Gene:WBGene00021562
V	.	gene	2694768	2698866	.	+	.	ID=OP247.1;Name=Gene:WBGene00021563;Parent=OP247;Note=SL1:0.0605559568348705,SL2:0,SL2:SL1-ratio:0,upstream in operon
V	.	gene	2698970	2707038	.	+	.	ID=OP247.2;Name=Gene:WBGene00021562;Parent=OP247;Note=SL1:0.0349837028667937,SL2:0.108711878199734,SL2:SL1-ratio:3.10750061574879,downstream in operon
V	.	operon	3606818	3614553	.	-	.	ID=OP248;Name=OP248;size=2;genes=Gene:WBGene00020699,Gene:WBGene00020700
V	.	gene	3606818	3610927	.	-	.	ID=OP248.2;Name=Gene:WBGene00020699;Parent=OP248;Note=SL1:0,SL2:0.0355228366548074,SL2:SL1-ratio:Inf,downstream in operon
V	.	gene	3612171	3614553	.	-	.	ID=OP248.1;Name=Gene:WBGene00020700;Parent=OP248;Note=SL1:0.0267308813719571,SL2:0,SL2:SL1-ratio:0,upstream in operon
V	.	operon	3668764	3672237	.	+	.	ID=OP249;Name=OP249;size=2;genes=Gene:WBGene00044527,Gene:WBGene00194902
V	.	gene	3668764	3670784	.	+	.	ID=OP249.1;Name=Gene:WBGene00044527;Parent=OP249;Note=SL1:0.0395096013100378,SL2:0,SL2:SL1-ratio:0,upstream in operon
V	.	gene	3670813	3672237	.	+	.	ID=OP249.2;Name=Gene:WBGene00194902;Parent=OP249;Note=SL1:0,SL2:0.0372158232301987,SL2:SL1-ratio:Inf,downstream in operon
V	.	operon	4373760	4377734	.	-	.	ID=OP250;Name=OP250;size=2;genes=Gene:WBGene00017985,Gene:WBGene00017986
V	.	gene	4373760	4374880	.	-	.	ID=OP250.2;Name=Gene:WBGene00017985;Parent=OP250;Note=SL1:0.037347647593846,SL2:0.0910747345389489,SL2:SL1-ratio:2.43856682834171,downstream in operon
V	.	gene	4374974	4377734	.	-	.	ID=OP250.1;Name=Gene:WBGene00017986;Parent=OP250;Note=SL1:0.184812763088387,SL2:0.0382987792719743,SL2:SL1-ratio:0.207230164367262,upstream in operon
V	.	operon	4497461	4517010	.	+	.	ID=OP251;Name=OP251;size=2;genes=Gene:WBGene00006796,Gene:WBGene00020904
V	.	gene	4497461	4511463	.	+	.	ID=OP251.1;Name=Gene:WBGene00006796;Parent=OP251;Note=SL1:0.0554357016460392,SL2:0,SL2:SL1-ratio:0,upstream in operon
V	.	gene	4513033	4517010	.	+	.	ID=OP251.2;Name=Gene:WBGene00020904;Parent=OP251;Note=SL1:0,SL2:0.0411855389171012,SL2:SL1-ratio:Inf,downstream in operon
V	.	operon	4605004	4615825	.	-	.	ID=OP252;Name=OP252;size=2;genes=Gene:WBGene00022022,Gene:WBGene00022021
V	.	gene	4605004	4606928	.	-	.	ID=OP252.2;Name=Gene:WBGene00022022;Parent=OP252;Note=SL1:0.0346230665763198,SL2:0.0788829525964583,SL2:SL1-ratio:2.27833523707602,downstream in operon
V	.	gene	4606992	4615825	.	-	.	ID=OP252.1;Name=Gene:WBGene00022021;Parent=OP252;Note=SL1:0.0755479425642929,SL2:0,SL2:SL1-ratio:0,upstream in operon
V	.	operon	5049541	5053492	.	+	.	ID=OP253;Name=OP253;size=2;genes=Gene:WBGene00004136,Gene:WBGene00019651
V	.	gene	5049541	5052214	.	+	.	ID=OP253.1;Name=Gene:WBGene00004136;Parent=OP253;Note=SL1:0.0748212954655493,SL2:0,SL2:SL1-ratio:0,upstream in operon
V	.	gene	5052259	5053492	.	+	.	ID=OP253.2;Name=Gene:WBGene00019651;Parent=OP253;Note=SL1:0,SL2:0.0392576954397886,SL2:SL1-ratio:Inf,downstream in operon
V	.	operon	5465800	5471030	.	-	.	ID=OP254;Name=OP254;size=2;genes=Gene:WBGene00022589,Gene:WBGene00022590
V	.	gene	5465800	5468626	.	-	.	ID=OP254.2;Name=Gene:WBGene00022589;Parent=OP254;Note=SL1:0,SL2:0.0365431950066209,SL2:SL1-ratio:Inf,downstream in operon
V	.	gene	5468714	5471030	.	-	.	ID=OP254.1;Name=Gene:WBGene00022590;Parent=OP254;Note=SL1:0,SL2:0,SL2:SL1-ratio:NaN,upstream in operon
V	.	operon	5660928	5665313	.	+	.	ID=OP255;Name=OP255;size=2;genes=Gene:WBGene00015766,Gene:WBGene00015765
V	.	gene	5660928	5663492	.	+	.	ID=OP255.1;Name=Gene:WBGene00015766;Parent=OP255;Note=SL1:0,SL2:0,SL2:SL1-ratio:NaN,upstream in operon
V	.	gene	5663591	5665313	.	+	.	ID=OP255.2;Name=Gene:WBGene00015765;Parent=OP255;Note=SL1:0,SL2:0.0365431950066209,SL2:SL1-ratio:Inf,downstream in operon
V	.	operon	5678591	5684591	.	-	.	ID=OP256;Name=OP256;size=2;genes=Gene:WBGene00017768,Gene:WBGene00017769
V	.	gene	5678591	5682633	.	-	.	ID=OP256.2;Name=Gene:WBGene00017768;Parent=OP256;Note=SL1:0,SL2:0.0529948971163699,SL2:SL1-ratio:Inf,downstream in operon
V	.	gene	5682720	5684591	.	-	.	ID=OP256.1;Name=Gene:WBGene00017769;Parent=OP256;Note=SL1:0.0508329400161069,SL2:0.0434747186250998,SL2:SL1-ratio:0.855246983773208,upstream in operon
V	.	operon	5791228	5794859	.	+	.	ID=OP257;Name=OP257;size=2;genes=Gene:WBGene00018431,Gene:WBGene00022576
V	.	gene	5791228	5792296	.	+	.	ID=OP257.1;Name=Gene:WBGene00018431;Parent=OP257;Note=SL1:0.198140164720653,SL2:0,SL2:SL1-ratio:0,upstream in operon
V	.	gene	5792329	5794859	.	+	.	ID=OP257.2;Name=Gene:WBGene00022576;Parent=OP257;Note=SL1:0,SL2:0.0302622917560917,SL2:SL1-ratio:Inf,downstream in operon
V	.	operon	6424248	6429916	.	-	.	ID=OP258;Name=OP258;size=2;genes=Gene:WBGene00020274,Gene:WBGene00020275
V	.	gene	6424248	6426261	.	-	.	ID=OP258.2;Name=Gene:WBGene00020274;Parent=OP258;Note=SL1:0.0358885996682564,SL2:0.0964392795348559,SL2:SL1-ratio:2.6871842430831,downstream in operon
V	.	gene	6426130	6429916	.	-	.	ID=OP258.1;Name=Gene:WBGene00020275;Parent=OP258;Note=SL1:1.12124459156951,SL2:0.269550193232791,SL2:SL1-ratio:0.240402669729249,upstream in operon
V	.	operon	6594194	6615851	.	+	.	ID=OP259;Name=OP259;size=2;genes=Gene:WBGene00001829,Gene:WBGene00000784
V	.	gene	6594194	6599208	.	+	.	ID=OP259.1;Name=Gene:WBGene00001829;Parent=OP259;Note=SL1:0.0775957797782471,SL2:0,SL2:SL1-ratio:0,upstream in operon
V	.	gene	6614674	6615851	.	+	.	ID=OP259.2;Name=Gene:WBGene00000784;Parent=OP259;Note=SL1:0,SL2:0.0367323719418601,SL2:SL1-ratio:Inf,downstream in operon
V	.	operon	6599189	6605375	.	-	.	ID=OP260;Name=OP260;size=2;genes=Gene:WBGene00022847,Gene:WBGene00022848
V	.	gene	6599189	6602606	.	-	.	ID=OP260.2;Name=Gene:WBGene00022847;Parent=OP260;Note=SL1:0,SL2:0.0468741881843477,SL2:SL1-ratio:Inf,downstream in operon
V	.	gene	6602721	6605375	.	-	.	ID=OP260.1;Name=Gene:WBGene00022848;Parent=OP260;Note=SL1:0.0562067270430923,SL2:0,SL2:SL1-ratio:0,upstream in operon
V	.	operon	6986132	6991871	.	-	.	ID=OP261;Name=OP261;size=2;genes=Gene:WBGene00016365,Gene:WBGene00016367
V	.	gene	6986132	6989678	.	-	.	ID=OP261.2;Name=Gene:WBGene00016365;Parent=OP261;Note=SL1:0,SL2:0.0372158232301987,SL2:SL1-ratio:Inf,downstream in operon
V	.	gene	6990145	6991871	.	-	.	ID=OP261.1;Name=Gene:WBGene00016367;Parent=OP261;Note=SL1:0,SL2:0,SL2:SL1-ratio:NaN,upstream in operon
V	.	operon	7205619	7221041	.	-	.	ID=OP262;Name=OP262;size=2;genes=Gene:WBGene00015743,Gene:WBGene00015744
V	.	gene	7205619	7214904	.	-	.	ID=OP262.2;Name=Gene:WBGene00015743;Parent=OP262;Note=SL1:0,SL2:0.0418523531659312,SL2:SL1-ratio:Inf,downstream in operon
V	.	gene	7215010	7221041	.	-	.	ID=OP262.1;Name=Gene:WBGene00015744;Parent=OP262;Note=SL1:0.0867665877806293,SL2:0.0996843492159722,SL2:SL1-ratio:1.14887944502327,upstream in operon
V	.	operon	7776574	7778926	.	+	.	ID=OP263;Name=OP263;size=2;genes=Gene:WBGene00004499,Gene:WBGene00016148
V	.	gene	7776574	7777245	.	+	.	ID=OP263.1;Name=Gene:WBGene00004499;Parent=OP263;Note=SL1:6.6532669585495,SL2:0.0374951954363328,SL2:SL1-ratio:0.00563560663805189,upstream in operon
V	.	gene	7777297	7778926	.	+	.	ID=OP263.2;Name=Gene:WBGene00016148;Parent=OP263;Note=SL1:0.0342996738831193,SL2:0.0844186780320888,SL2:SL1-ratio:2.46120934909634,downstream in operon
V	.	operon	7854991	7859916	.	+	.	ID=OP264;Name=OP264;size=2;genes=Gene:WBGene00016496,Gene:WBGene00016495
V	.	gene	7854991	7857948	.	+	.	ID=OP264.1;Name=Gene:WBGene00016496;Parent=OP264;Note=SL1:0.155918146567858,SL2:0,SL2:SL1-ratio:0,upstream in operon
V	.	gene	7857963	7859916	.	+	.	ID=OP264.2;Name=Gene:WBGene00016495;Parent=OP264;Note=SL1:0,SL2:0.04421972799819,SL2:SL1-ratio:Inf,downstream in operon
V	.	operon	8130388	8134984	.	+	.	ID=OP265;Name=OP265;size=2;genes=Gene:WBGene00017016,Gene:WBGene00017017
V	.	gene	8130388	8133331	.	+	.	ID=OP265.1;Name=Gene:WBGene00017016;Parent=OP265;Note=SL1:0.078837484877299,SL2:0.0267308813719571,SL2:SL1-ratio:0.339063091796504,upstream in operon
V	.	gene	8133226	8134984	.	+	.	ID=OP265.2;Name=Gene:WBGene00017017;Parent=OP265;Note=SL1:0.0388716916905919,SL2:0.080182039079708,SL2:SL1-ratio:2.06273603212166,downstream in operon
V	.	operon	8296558	8299241	.	-	.	ID=OP266;Name=OP266;size=2;genes=Gene:WBGene00020940,Gene:WBGene00020941
V	.	gene	8296558	8297604	.	-	.	ID=OP266.2;Name=Gene:WBGene00020940;Parent=OP266;Note=SL1:0,SL2:0.0267308813719571,SL2:SL1-ratio:Inf,downstream in operon
V	.	gene	8297695	8299241	.	-	.	ID=OP266.1;Name=Gene:WBGene00020941;Parent=OP266;Note=SL1:0.0491355104123592,SL2:0.0355228366548074,SL2:SL1-ratio:0.722956500435014,upstream in operon
V	.	operon	8467263	8470074	.	+	.	ID=OP267;Name=OP267;size=2;genes=Gene:WBGene00020717,Gene:WBGene00020716
V	.	gene	8467263	8468944	.	+	.	ID=OP267.1;Name=Gene:WBGene00020717;Parent=OP267;Note=SL1:0.0322318360295379,SL2:0.0473238463626463,SL2:SL1-ratio:1.46823303268476,upstream in operon
V	.	gene	8469040	8470074	.	+	.	ID=OP267.2;Name=Gene:WBGene00020716;Parent=OP267;Note=SL1:0,SL2:0.0616607605927189,SL2:SL1-ratio:Inf,downstream in operon
V	.	operon	8512683	8518766	.	-	.	ID=OP268;Name=OP268;size=2;genes=Gene:WBGene00018481,Gene:WBGene00018482
V	.	gene	8512683	8513465	.	-	.	ID=OP268.2;Name=Gene:WBGene00018481;Parent=OP268;Note=SL1:0.0339655663781927,SL2:0.0733451456028781,SL2:SL1-ratio:2.15939710194171,downstream in operon
V	.	gene	8513577	8518766	.	-	.	ID=OP268.1;Name=Gene:WBGene00018482;Parent=OP268;Note=SL1:0.0477801042126826,SL2:0.0509213001729669,SL2:SL1-ratio:1.06574276075879,upstream in operon
V	.	operon	8564303	8570077	.	-	.	ID=OP269;Name=OP269;size=2;genes=Gene:WBGene00017799,Gene:WBGene00017800
V	.	gene	8564303	8565177	.	-	.	ID=OP269.2;Name=Gene:WBGene00017799;Parent=OP269;Note=SL1:0.0462359151888917,SL2:0.111103439635003,SL2:SL1-ratio:2.40296832410697,downstream in operon
V	.	gene	8565272	8570077	.	-	.	ID=OP269.1;Name=Gene:WBGene00017800;Parent=OP269;Note=SL1:0.038287027659489,SL2:0,SL2:SL1-ratio:0,upstream in operon
V	.	operon	8570311	8583576	.	+	.	ID=OP270;Name=OP270;size=2;genes=Gene:WBGene00017797,Gene:WBGene00015670
V	.	gene	8570311	8581745	.	+	.	ID=OP270.1;Name=Gene:WBGene00017797;Parent=OP270;Note=SL1:0.0490954874357437,SL2:0,SL2:SL1-ratio:0,upstream in operon
V	.	gene	8581261	8583576	.	+	.	ID=OP270.2;Name=Gene:WBGene00015670;Parent=OP270;Note=SL1:0,SL2:0.0375703845691306,SL2:SL1-ratio:Inf,downstream in operon
V	.	operon	8758820	8763194	.	-	.	ID=OP271;Name=OP271;size=2;genes=Gene:WBGene00015227,Gene:WBGene00015225
V	.	gene	8758820	8760516	.	-	.	ID=OP271.2;Name=Gene:WBGene00015227;Parent=OP271;Note=SL1:0,SL2:0.0561859385768578,SL2:SL1-ratio:Inf,downstream in operon
V	.	gene	8760622	8763194	.	-	.	ID=OP271.1;Name=Gene:WBGene00015225;Parent=OP271;Note=SL1:0,SL2:0,SL2:SL1-ratio:NaN,upstream in operon
V	.	operon	9354512	9356541	.	-	.	ID=OP272;Name=OP272;size=2;genes=Gene:WBGene00017091,Gene:WBGene00023485
V	.	gene	9354512	9355471	.	-	.	ID=OP272.2;Name=Gene:WBGene00017091;Parent=OP272;Note=SL1:0,SL2:0.0465249174990057,SL2:SL1-ratio:Inf,downstream in operon
V	.	gene	9355505	9356541	.	-	.	ID=OP272.1;Name=Gene:WBGene00023485;Parent=OP272;Note=SL1:0,SL2:0,SL2:SL1-ratio:NaN,upstream in operon
V	.	operon	9629943	9632256	.	+	.	ID=OP273;Name=OP273;size=2;genes=Gene:WBGene00000719,Gene:WBGene00011533
V	.	gene	9629943	9631012	.	+	.	ID=OP273.1;Name=Gene:WBGene00000719;Parent=OP273;Note=SL1:0,SL2:0,SL2:SL1-ratio:NaN,upstream in operon
V	.	gene	9631244	9632256	.	+	.	ID=OP273.2;Name=Gene:WBGene00011533;Parent=OP273;Note=SL1:0,SL2:0.0482108821120995,SL2:SL1-ratio:Inf,downstream in operon
V	.	operon	9779550	9786868	.	-	.	ID=OP274;Name=OP274;size=2;genes=Gene:WBGene00009770,Gene:WBGene00009771
V	.	gene	9779550	9783064	.	-	.	ID=OP274.2;Name=Gene:WBGene00009770;Parent=OP274;Note=SL1:0,SL2:0.0496929191285806,SL2:SL1-ratio:Inf,downstream in operon
V	.	gene	9783167	9786868	.	-	.	ID=OP274.1;Name=Gene:WBGene00009771;Parent=OP274;Note=SL1:0.0333444244173111,SL2:0.0489801344631074,SL2:SL1-ratio:1.46891527801208,upstream in operon
V	.	operon	9986330	9991644	.	-	.	ID=OP275;Name=OP275;size=2;genes=Gene:WBGene00007787,Gene:WBGene00004323
V	.	gene	9986330	9987788	.	-	.	ID=OP275.2;Name=Gene:WBGene00007787;Parent=OP275;Note=SL1:0.0455231986876035,SL2:0.11013161891015,SL2:SL1-ratio:2.41924166326519,downstream in operon
V	.	gene	9987915	9991644	.	-	.	ID=OP275.1;Name=Gene:WBGene00004323;Parent=OP275;Note=SL1:0.0570353596476829,SL2:0,SL2:SL1-ratio:0,upstream in operon
V	.	operon	10080083	10084049	.	-	.	ID=OP276;Name=OP276;size=2;genes=Gene:WBGene00011002,Gene:WBGene00003611
V	.	gene	10080083	10081776	.	-	.	ID=OP276.2;Name=Gene:WBGene00011002;Parent=OP276;Note=SL1:0,SL2:0.0365431950066209,SL2:SL1-ratio:Inf,downstream in operon
V	.	gene	10082138	10084049	.	-	.	ID=OP276.1;Name=Gene:WBGene00003611;Parent=OP276;Note=SL1:0.0427928208726954,SL2:0,SL2:SL1-ratio:0,upstream in operon
V	.	operon	10127491	10134161	.	-	.	ID=OP277;Name=OP277;size=2;genes=Gene:WBGene00000142,Gene:WBGene00007428
V	.	gene	10127491	10130295	.	-	.	ID=OP277.2;Name=Gene:WBGene00000142;Parent=OP277;Note=SL1:0.039853653929133,SL2:0.0957865372086355,SL2:SL1-ratio:2.40345684184846,downstream in operon
V	.	gene	10130401	10134161	.	-	.	ID=OP277.1;Name=Gene:WBGene00007428;Parent=OP277;Note=SL1:0.101573432848486,SL2:0,SL2:SL1-ratio:0,upstream in operon
V	.	operon	10206610	10212133	.	-	.	ID=OP278;Name=OP278;size=2;genes=Gene:WBGene00014114,Gene:WBGene00006489
V	.	gene	10206610	10210347	.	-	.	ID=OP278.2;Name=Gene:WBGene00014114;Parent=OP278;Note=SL1:0,SL2:0.0368907011125495,SL2:SL1-ratio:Inf,downstream in operon
V	.	gene	10210444	10212133	.	-	.	ID=OP278.1;Name=Gene:WBGene00006489;Parent=OP278;Note=SL1:0.0679607589939799,SL2:0.031314746514709,SL2:SL1-ratio:0.460776880338887,upstream in operon
V	.	operon	10212927	10219022	.	+	.	ID=OP279;Name=OP279;size=2;genes=Gene:WBGene00014113,Gene:WBGene00044020
V	.	gene	10212927	10216305	.	+	.	ID=OP279.1;Name=Gene:WBGene00014113;Parent=OP279;Note=SL1:0.0845040914725003,SL2:0,SL2:SL1-ratio:0,upstream in operon
V	.	gene	10217079	10219022	.	+	.	ID=OP279.2;Name=Gene:WBGene00044020;Parent=OP279;Note=SL1:0,SL2:0.0372158232301987,SL2:SL1-ratio:Inf,downstream in operon
V	.	operon	10282100	10292869	.	-	.	ID=OP280;Name=OP280;size=2;genes=Gene:WBGene00003092,Gene:WBGene00000722
V	.	gene	10282100	10283544	.	-	.	ID=OP280.2;Name=Gene:WBGene00003092;Parent=OP280;Note=SL1:0,SL2:0.0355228366548074,SL2:SL1-ratio:Inf,downstream in operon
V	.	gene	10291225	10292869	.	-	.	ID=OP280.1;Name=Gene:WBGene00000722;Parent=OP280;Note=SL1:0,SL2:0,SL2:SL1-ratio:NaN,upstream in operon
V	.	operon	10566365	10578326	.	-	.	ID=OP281;Name=OP281;size=2;genes=Gene:WBGene00006934,Gene:WBGene00011890
V	.	gene	10566365	10576421	.	-	.	ID=OP281.2;Name=Gene:WBGene00006934;Parent=OP281;Note=SL1:0,SL2:0.0477686328706868,SL2:SL1-ratio:Inf,downstream in operon
V	.	gene	10576510	10578326	.	-	.	ID=OP281.1;Name=Gene:WBGene00011890;Parent=OP281;Note=SL1:0.0401178382511425,SL2:0.0634054412590115,SL2:SL1-ratio:1.58048000647707,upstream in operon
V	.	operon	10770321	10772834	.	+	.	ID=OP282;Name=OP282;size=2;genes=Gene:WBGene00003923,Gene:WBGene00008371
V	.	gene	10770321	10771351	.	+	.	ID=OP282.1;Name=Gene:WBGene00003923;Parent=OP282;Note=SL1:0.463650497432172,SL2:0.0517220857666823,SL2:SL1-ratio:0.111554039202231,upstream in operon
V	.	gene	10771449	10772834	.	+	.	ID=OP282.2;Name=Gene:WBGene00008371;Parent=OP282;Note=SL1:0.0447197510906777,SL2:0.144874524325106,SL2:SL1-ratio:3.23960936256881,downstream in operon
V	.	operon	10791975	10798157	.	-	.	ID=OP283;Name=OP283;size=2;genes=Gene:WBGene00008377,Gene:WBGene00005399
V	.	gene	10791975	10792830	.	-	.	ID=OP283.2;Name=Gene:WBGene00008377;Parent=OP283;Note=SL1:0,SL2:0.0313351029500219,SL2:SL1-ratio:Inf,downstream in operon
V	.	gene	10796863	10798157	.	-	.	ID=OP283.1;Name=Gene:WBGene00005399;Parent=OP283;Note=SL1:0,SL2:0,SL2:SL1-ratio:NaN,upstream in operon
V	.	operon	10802348	10806040	.	-	.	ID=OP284;Name=OP284;size=2;genes=Gene:WBGene00008379,Gene:WBGene00008380
V	.	gene	10802348	10804474	.	-	.	ID=OP284.2;Name=Gene:WBGene00008379;Parent=OP284;Note=SL1:0,SL2:0.0360512802732183,SL2:SL1-ratio:Inf,downstream in operon
V	.	gene	10804721	10806040	.	-	.	ID=OP284.1;Name=Gene:WBGene00008380;Parent=OP284;Note=SL1:0.044386212485837,SL2:0.0708242419516626,SL2:SL1-ratio:1.59563607672679,upstream in operon
V	.	operon	10895559	10897145	.	-	.	ID=OP285;Name=OP285;size=2;genes=Gene:WBGene00009335,Gene:WBGene00001303
V	.	gene	10895559	10896560	.	-	.	ID=OP285.2;Name=Gene:WBGene00009335;Parent=OP285;Note=SL1:0,SL2:0.0431121374762448,SL2:SL1-ratio:Inf,downstream in operon
V	.	gene	10896656	10897145	.	-	.	ID=OP285.1;Name=Gene:WBGene00001303;Parent=OP285;Note=SL1:1.37718015190305,SL2:0.0378061570956221,SL2:SL1-ratio:0.0274518602692464,upstream in operon
V	.	operon	10934224	10938849	.	-	.	ID=OP286;Name=OP286;size=2;genes=Gene:WBGene00008923,Gene:WBGene00008922
V	.	gene	10934224	10936920	.	-	.	ID=OP286.2;Name=Gene:WBGene00008923;Parent=OP286;Note=SL1:0,SL2:0.048005959651855,SL2:SL1-ratio:Inf,downstream in operon
V	.	gene	10937634	10938849	.	-	.	ID=OP286.1;Name=Gene:WBGene00008922;Parent=OP286;Note=SL1:0.030939543914614,SL2:0,SL2:SL1-ratio:0,upstream in operon
V	.	operon	11107534	11113103	.	-	.	ID=OP287;Name=OP287;size=2;genes=Gene:WBGene00012780,Gene:WBGene00010405
V	.	gene	11107534	11109767	.	-	.	ID=OP287.2;Name=Gene:WBGene00012780;Parent=OP287;Note=SL1:0,SL2:0.0339436079047112,SL2:SL1-ratio:Inf,downstream in operon
V	.	gene	11110063	11113103	.	-	.	ID=OP287.1;Name=Gene:WBGene00010405;Parent=OP287;Note=SL1:0.238305783856531,SL2:0.0315590469882767,SL2:SL1-ratio:0.132430889748259,upstream in operon
V	.	operon	11244482	11250954	.	+	.	ID=OP288;Name=OP288;size=2;genes=Gene:WBGene00003509,Gene:WBGene00011836
V	.	gene	11244482	11245930	.	+	.	ID=OP288.1;Name=Gene:WBGene00003509;Parent=OP288;Note=SL1:0.0482612633901584,SL2:0.0806710125321889,SL2:SL1-ratio:1.67154788054387,upstream in operon
V	.	gene	11248146	11250954	.	+	.	ID=OP288.2;Name=Gene:WBGene00011836;Parent=OP288;Note=SL1:0,SL2:0.0378061570956221,SL2:SL1-ratio:Inf,downstream in operon
V	.	operon	11412865	11424587	.	-	.	ID=OP289;Name=OP289;size=2;genes=Gene:WBGene00000951,Gene:WBGene00000955
V	.	gene	11412865	11415159	.	-	.	ID=OP289.2;Name=Gene:WBGene00000951;Parent=OP289;Note=SL1:0,SL2:0.0267308813719571,SL2:SL1-ratio:Inf,downstream in operon
V	.	gene	11415277	11424587	.	-	.	ID=OP289.1;Name=Gene:WBGene00000955;Parent=OP289;Note=SL1:0.0964217642241989,SL2:0,SL2:SL1-ratio:0,upstream in operon
V	.	operon	11958393	11976760	.	+	.	ID=OP290;Name=OP290;size=2;genes=Gene:WBGene00010288,Gene:WBGene00000781
V	.	gene	11958393	11962701	.	+	.	ID=OP290.1;Name=Gene:WBGene00010288;Parent=OP290;Note=SL1:0.0430199765412068,SL2:0,SL2:SL1-ratio:0,upstream in operon
V	.	gene	11975515	11976760	.	+	.	ID=OP290.2;Name=Gene:WBGene00000781;Parent=OP290;Note=SL1:0,SL2:0.036351862054662,SL2:SL1-ratio:Inf,downstream in operon
V	.	operon	12041556	12052224	.	+	.	ID=OP291;Name=OP291;size=3;genes=Gene:WBGene00008645,Gene:WBGene00008646,Gene:WBGene00001095
V	.	gene	12041556	12045347	.	+	.	ID=OP291.1;Name=Gene:WBGene00008645;Parent=OP291;Note=SL1:0.0533728754840725,SL2:0,SL2:SL1-ratio:0,upstream in operon
V	.	gene	12045432	12048640	.	+	.	ID=OP291.2;Name=Gene:WBGene00008646;Parent=OP291;Note=SL1:0,SL2:0.0494470470159497,SL2:SL1-ratio:Inf,downstream in operon
V	.	gene	12048745	12052224	.	+	.	ID=OP291.3;Name=Gene:WBGene00001095;Parent=OP291;Note=SL1:0,SL2:0.038106129172594,SL2:SL1-ratio:Inf,downstream in operon
V	.	operon	12314919	12318025	.	-	.	ID=OP292;Name=OP292;size=2;genes=Gene:WBGene00011016,Gene:WBGene00011017
V	.	gene	12314919	12317180	.	-	.	ID=OP292.2;Name=Gene:WBGene00011016;Parent=OP292;Note=SL1:0.0418318719315115,SL2:0.0915326276173211,SL2:SL1-ratio:2.18810737820151,downstream in operon
V	.	gene	12317278	12318025	.	-	.	ID=OP292.1;Name=Gene:WBGene00011017;Parent=OP292;Note=SL1:0.0962986184322654,SL2:0,SL2:SL1-ratio:0,upstream in operon
V	.	operon	12437440	12443854	.	-	.	ID=OP293;Name=OP293;size=2;genes=Gene:WBGene00138721,Gene:WBGene00008301
V	.	gene	12437440	12441520	.	-	.	ID=OP293.2;Name=Gene:WBGene00138721;Parent=OP293;Note=SL1:0,SL2:0.0355228366548074,SL2:SL1-ratio:Inf,downstream in operon
V	.	gene	12441665	12443854	.	-	.	ID=OP293.1;Name=Gene:WBGene00008301;Parent=OP293;Note=SL1:0,SL2:0,SL2:SL1-ratio:NaN,upstream in operon
V	.	operon	12493239	12497761	.	-	.	ID=OP294;Name=OP294;size=2;genes=Gene:WBGene00012244,Gene:WBGene00012243
V	.	gene	12493239	12494622	.	-	.	ID=OP294.2;Name=Gene:WBGene00012244;Parent=OP294;Note=SL1:0.0409070624040716,SL2:0.0876889754084395,SL2:SL1-ratio:2.14361458034473,downstream in operon
V	.	gene	12494728	12497761	.	-	.	ID=OP294.1;Name=Gene:WBGene00012243;Parent=OP294;Note=SL1:0.0917843616261139,SL2:0,SL2:SL1-ratio:0,upstream in operon
V	.	operon	12498213	12505146	.	+	.	ID=OP295;Name=OP295;size=2;genes=Gene:WBGene00012245,Gene:WBGene00012142
V	.	gene	12498213	12503743	.	+	.	ID=OP295.1;Name=Gene:WBGene00012245;Parent=OP295;Note=SL1:0.0984622104202191,SL2:0,SL2:SL1-ratio:0,upstream in operon
V	.	gene	12503750	12505146	.	+	.	ID=OP295.2;Name=Gene:WBGene00012142;Parent=OP295;Note=SL1:0,SL2:0.0440201224044582,SL2:SL1-ratio:Inf,downstream in operon
V	.	operon	12590976	12599157	.	-	.	ID=OP296;Name=OP296;size=3;genes=Gene:WBGene00007585,Gene:WBGene00007587,Gene:WBGene00007586
V	.	gene	12590976	12592479	.	-	.	ID=OP296.3;Name=Gene:WBGene00007585;Parent=OP296;Note=SL1:0,SL2:0.0382174411910004,SL2:SL1-ratio:Inf,downstream in operon
V	.	gene	12592563	12596299	.	-	.	ID=OP296.2;Name=Gene:WBGene00007587;Parent=OP296;Note=SL1:0,SL2:0.0447905721340593,SL2:SL1-ratio:Inf,downstream in operon
V	.	gene	12596387	12599157	.	-	.	ID=OP296.1;Name=Gene:WBGene00007586;Parent=OP296;Note=SL1:0.142205432854148,SL2:0,SL2:SL1-ratio:0,upstream in operon
V	.	operon	12658668	12660330	.	-	.	ID=OP297;Name=OP297;size=2;genes=Gene:WBGene00012277,Gene:WBGene00012276
V	.	gene	12658668	12659687	.	-	.	ID=OP297.2;Name=Gene:WBGene00012277;Parent=OP297;Note=SL1:0.0394308385328847,SL2:0.0913830020553816,SL2:SL1-ratio:2.31755157778776,downstream in operon
V	.	gene	12659704	12660330	.	-	.	ID=OP297.1;Name=Gene:WBGene00012276;Parent=OP297;Note=SL1:0.308943181959207,SL2:0.0372158232301987,SL2:SL1-ratio:0.120461707535312,upstream in operon
V	.	operon	12816912	12845336	.	-	.	ID=OP298;Name=OP298;size=2;genes=Gene:WBGene00013899,Gene:WBGene00008101
V	.	gene	12816912	12819461	.	-	.	ID=OP298.2;Name=Gene:WBGene00013899;Parent=OP298;Note=SL1:0,SL2:0.0267308813719571,SL2:SL1-ratio:Inf,downstream in operon
V	.	gene	12842489	12845336	.	-	.	ID=OP298.1;Name=Gene:WBGene00008101;Parent=OP298;Note=SL1:0.0429817518481981,SL2:0,SL2:SL1-ratio:0,upstream in operon
V	.	operon	12966001	12967982	.	-	.	ID=OP299;Name=OP299;size=2;genes=Gene:WBGene00011306,Gene:WBGene00011309
V	.	gene	12966001	12967212	.	-	.	ID=OP299.2;Name=Gene:WBGene00011306;Parent=OP299;Note=SL1:0.0332384348361164,SL2:0.0810317855200154,SL2:SL1-ratio:2.43789414030914,downstream in operon
V	.	gene	12967308	12967982	.	-	.	ID=OP299.1;Name=Gene:WBGene00011309;Parent=OP299;Note=SL1:0.255391223731141,SL2:0.0378061570956221,SL2:SL1-ratio:0.148032326809405,upstream in operon
V	.	operon	13176701	13181534	.	+	.	ID=OP300;Name=OP300;size=2;genes=Gene:WBGene00001874,Gene:WBGene00011648
V	.	gene	13176701	13180189	.	+	.	ID=OP300.1;Name=Gene:WBGene00001874;Parent=OP300;Note=SL1:0.0477345344617235,SL2:0,SL2:SL1-ratio:0,upstream in operon
V	.	gene	13180328	13181534	.	+	.	ID=OP300.2;Name=Gene:WBGene00011648;Parent=OP300;Note=SL1:0.0365556204422121,SL2:0.0801384938697616,SL2:SL1-ratio:2.19223454287819,downstream in operon
V	.	operon	13329192	13333871	.	-	.	ID=OP301;Name=OP301;size=2;genes=Gene:WBGene00003719,Gene:WBGene00008221
V	.	gene	13329192	13331019	.	-	.	ID=OP301.2;Name=Gene:WBGene00003719;Parent=OP301;Note=SL1:0,SL2:0.0441489683038248,SL2:SL1-ratio:Inf,downstream in operon
V	.	gene	13331114	13333871	.	-	.	ID=OP301.1;Name=Gene:WBGene00008221;Parent=OP301;Note=SL1:0.0419735591350515,SL2:0,SL2:SL1-ratio:0,upstream in operon
V	.	operon	13622105	13625577	.	-	.	ID=OP302;Name=OP302;size=2;genes=Gene:WBGene00009993,Gene:WBGene00009992
V	.	gene	13622105	13624524	.	-	.	ID=OP302.2;Name=Gene:WBGene00009993;Parent=OP302;Note=SL1:0.0385745540170615,SL2:0.105096702679035,SL2:SL1-ratio:2.7245085615909,downstream in operon
V	.	gene	13624623	13625577	.	-	.	ID=OP302.1;Name=Gene:WBGene00009992;Parent=OP302;Note=SL1:0.0779080247089229,SL2:0.0430199765412068,SL2:SL1-ratio:0.552189286045134,upstream in operon
V	.	operon	13800976	13807251	.	-	.	ID=OP303;Name=OP303;size=2;genes=Gene:WBGene00009976,Gene:WBGene00009977
V	.	gene	13800976	13804288	.	-	.	ID=OP303.2;Name=Gene:WBGene00009976;Parent=OP303;Note=SL1:0,SL2:0.0326589195770617,SL2:SL1-ratio:Inf,downstream in operon
V	.	gene	13804393	13807251	.	-	.	ID=OP303.1;Name=Gene:WBGene00009977;Parent=OP303;Note=SL1:0.0450603556973381,SL2:0,SL2:SL1-ratio:0,upstream in operon
V	.	operon	13962417	13965801	.	+	.	ID=OP304;Name=OP304;size=2;genes=Gene:WBGene00011194,Gene:WBGene00011195
V	.	gene	13962417	13963840	.	+	.	ID=OP304.1;Name=Gene:WBGene00011194;Parent=OP304;Note=SL1:0.0607711881977347,SL2:0,SL2:SL1-ratio:0,upstream in operon
V	.	gene	13963734	13965801	.	+	.	ID=OP304.2;Name=Gene:WBGene00011195;Parent=OP304;Note=SL1:0.0472618837787554,SL2:0.159311567311522,SL2:SL1-ratio:3.37082559081435,downstream in operon
V	.	operon	14420069	14423383	.	-	.	ID=OP305;Name=OP305;size=3;genes=Gene:WBGene00000985,Gene:WBGene00003922,Gene:WBGene00007616
V	.	gene	14420069	14421450	.	-	.	ID=OP305.3;Name=Gene:WBGene00000985;Parent=OP305;Note=SL1:0.0370467384524827,SL2:0.139914140801113,SL2:SL1-ratio:3.77669254151945,downstream in operon
V	.	gene	14421562	14422621	.	-	.	ID=OP305.2;Name=Gene:WBGene00003922;Parent=OP305;Note=SL1:0.0555351515027903,SL2:0.176500154197553,SL2:SL1-ratio:3.17817003143829,downstream in operon
V	.	gene	14422720	14423383	.	-	.	ID=OP305.1;Name=Gene:WBGene00007616;Parent=OP305;Note=SL1:0.0924907275585404,SL2:0.042579836069925,SL2:SL1-ratio:0.460368700667586,upstream in operon
V	.	operon	14518350	14521170	.	-	.	ID=OP306;Name=OP306;size=2;genes=Gene:WBGene00050937,Gene:WBGene00194707
V	.	gene	14518350	14519370	.	-	.	ID=OP306.2;Name=Gene:WBGene00050937;Parent=OP306;Note=SL1:0,SL2:0.0495830755674562,SL2:SL1-ratio:Inf,downstream in operon
V	.	gene	14519373	14521170	.	-	.	ID=OP306.1;Name=Gene:WBGene00194707;Parent=OP306;Note=SL1:0.107825046960504,SL2:0.0331468914073278,SL2:SL1-ratio:0.307413651481826,upstream in operon
V	.	operon	14999535	15005067	.	+	.	ID=OP307;Name=OP307;size=2;genes=Gene:WBGene00011325,Gene:WBGene00011323
V	.	gene	14999535	15000029	.	+	.	ID=OP307.1;Name=Gene:WBGene00011325;Parent=OP307;Note=SL1:0.0426927181478124,SL2:0,SL2:SL1-ratio:0,upstream in operon
V	.	gene	15002543	15005067	.	+	.	ID=OP307.2;Name=Gene:WBGene00011323;Parent=OP307;Note=SL1:0,SL2:0.0355925046883337,SL2:SL1-ratio:Inf,downstream in operon
V	.	operon	15000020	15002227	.	-	.	ID=OP308;Name=OP308;size=2;genes=Gene:WBGene00004485,Gene:WBGene00001423
V	.	gene	15000020	15002194	.	-	.	ID=OP308.2;Name=Gene:WBGene00004485;Parent=OP308;Note=SL1:1.52601017203402,SL2:3.91215592728002,SL2:SL1-ratio:2.56364996706772,downstream in operon
V	.	gene	15000651	15002227	.	-	.	ID=OP308.1;Name=Gene:WBGene00001423;Parent=OP308;Note=SL1:0.642729557759957,SL2:0,SL2:SL1-ratio:0,upstream in operon
V	.	operon	15400327	15404399	.	+	.	ID=OP309;Name=OP309;size=2;genes=Gene:WBGene00005519,Gene:WBGene00011539
V	.	gene	15400327	15401820	.	+	.	ID=OP309.1;Name=Gene:WBGene00005519;Parent=OP309;Note=SL1:0,SL2:0,SL2:SL1-ratio:NaN,upstream in operon
V	.	gene	15402268	15404399	.	+	.	ID=OP309.2;Name=Gene:WBGene00011539;Parent=OP309;Note=SL1:0,SL2:0.0355925046883337,SL2:SL1-ratio:Inf,downstream in operon
V	.	operon	15874093	15879619	.	-	.	ID=OP310;Name=OP310;size=2;genes=Gene:WBGene00003692,Gene:WBGene00003674
V	.	gene	15874093	15876408	.	-	.	ID=OP310.2;Name=Gene:WBGene00003692;Parent=OP310;Note=SL1:0,SL2:0.0312543086737538,SL2:SL1-ratio:Inf,downstream in operon
V	.	gene	15876732	15879619	.	-	.	ID=OP310.1;Name=Gene:WBGene00003674;Parent=OP310;Note=SL1:0.0452159179622625,SL2:0,SL2:SL1-ratio:0,upstream in operon
V	.	operon	15978714	15986676	.	+	.	ID=OP311;Name=OP311;size=2;genes=Gene:WBGene00009488,Gene:WBGene00009489
V	.	gene	15978714	15981779	.	+	.	ID=OP311.1;Name=Gene:WBGene00009488;Parent=OP311;Note=SL1:0.0359796186973557,SL2:0,SL2:SL1-ratio:0,upstream in operon
V	.	gene	15983294	15986676	.	+	.	ID=OP311.2;Name=Gene:WBGene00009489;Parent=OP311;Note=SL1:0,SL2:0.0333645469430938,SL2:SL1-ratio:Inf,downstream in operon
V	.	operon	18087116	18106868	.	+	.	ID=OP312;Name=OP312;size=2;genes=Gene:WBGene00013350,Gene:WBGene00003919
V	.	gene	18087116	18098120	.	+	.	ID=OP312.1;Name=Gene:WBGene00013350;Parent=OP312;Note=SL1:0.0465709416925324,SL2:0.0338245614340283,SL2:SL1-ratio:0.726301857010808,upstream in operon
V	.	gene	18098676	18106868	.	+	.	ID=OP312.2;Name=Gene:WBGene00003919;Parent=OP312;Note=SL1:0,SL2:0.0506306594008566,SL2:SL1-ratio:Inf,downstream in operon
V	.	operon	18172484	18188358	.	-	.	ID=OP313;Name=OP313;size=2;genes=Gene:WBGene00007853,Gene:WBGene00007851
V	.	gene	18172484	18178759	.	-	.	ID=OP313.2;Name=Gene:WBGene00007853;Parent=OP313;Note=SL1:0,SL2:0.296165667492554,SL2:SL1-ratio:Inf,downstream in operon
V	.	gene	18186065	18188358	.	-	.	ID=OP313.1;Name=Gene:WBGene00007851;Parent=OP313;Note=SL1:0,SL2:0,SL2:SL1-ratio:NaN,upstream in operon
V	.	operon	18434511	18461250	.	-	.	ID=OP314;Name=OP314;size=2;genes=Gene:WBGene00219370,Gene:WBGene00013946
V	.	gene	18434511	18435061	.	-	.	ID=OP314.2;Name=Gene:WBGene00219370;Parent=OP314;Note=SL1:0,SL2:0.0411855389171012,SL2:SL1-ratio:Inf,downstream in operon
V	.	gene	18458242	18461250	.	-	.	ID=OP314.1;Name=Gene:WBGene00013946;Parent=OP314;Note=SL1:0.0528568493351859,SL2:0,SL2:SL1-ratio:0,upstream in operon
V	.	operon	18444418	18457329	.	+	.	ID=OP315;Name=OP315;size=2;genes=Gene:WBGene00013944,Gene:WBGene00044215
V	.	gene	18444418	18447019	.	+	.	ID=OP315.1;Name=Gene:WBGene00013944;Parent=OP315;Note=SL1:0,SL2:0,SL2:SL1-ratio:NaN,upstream in operon
V	.	gene	18456728	18457329	.	+	.	ID=OP315.2;Name=Gene:WBGene00044215;Parent=OP315;Note=SL1:0,SL2:0.0411855389171012,SL2:SL1-ratio:Inf,downstream in operon
V	.	operon	18839304	18852729	.	+	.	ID=OP316;Name=OP316;size=2;genes=Gene:WBGene00003655,Gene:WBGene00012446
V	.	gene	18839304	18845442	.	+	.	ID=OP316.1;Name=Gene:WBGene00003655;Parent=OP316;Note=SL1:0.0622353846454303,SL2:0,SL2:SL1-ratio:0,upstream in operon
V	.	gene	18846791	18852729	.	+	.	ID=OP316.2;Name=Gene:WBGene00012446;Parent=OP316;Note=SL1:0,SL2:0.0411855389171012,SL2:SL1-ratio:Inf,downstream in operon
V	.	operon	18852704	18894974	.	-	.	ID=OP317;Name=OP317;size=2;genes=Gene:WBGene00006945,Gene:WBGene00001258
V	.	gene	18852704	18859227	.	-	.	ID=OP317.2;Name=Gene:WBGene00006945;Parent=OP317;Note=SL1:0.0370100903599126,SL2:0.0957032708198929,SL2:SL1-ratio:2.58586968821761,downstream in operon
V	.	gene	18860285	18894974	.	-	.	ID=OP317.1;Name=Gene:WBGene00001258;Parent=OP317;Note=SL1:0.112454126314257,SL2:0.0419735591350515,SL2:SL1-ratio:0.373250502322653,upstream in operon
V	.	operon	18957578	18967842	.	-	.	ID=OP318;Name=OP318;size=2;genes=Gene:WBGene00012702,Gene:WBGene00012701
V	.	gene	18957578	18960172	.	-	.	ID=OP318.2;Name=Gene:WBGene00012702;Parent=OP318;Note=SL1:0,SL2:0.0412766505902655,SL2:SL1-ratio:Inf,downstream in operon
V	.	gene	18960964	18967842	.	-	.	ID=OP318.1;Name=Gene:WBGene00012701;Parent=OP318;Note=SL1:0.0267308813719571,SL2:0,SL2:SL1-ratio:0,upstream in operon
V	.	operon	19001018	19007054	.	+	.	ID=OP319;Name=OP319;size=2;genes=Gene:WBGene00012693,Gene:WBGene00012692
V	.	gene	19001018	19001856	.	+	.	ID=OP319.1;Name=Gene:WBGene00012693;Parent=OP319;Note=SL1:0.0417478132588682,SL2:0.0589409475641848,SL2:SL1-ratio:1.41183317072696,upstream in operon
V	.	gene	19001954	19007054	.	+	.	ID=OP319.2;Name=Gene:WBGene00012692;Parent=OP319;Note=SL1:0.0336690624269954,SL2:0.0781467796483034,SL2:SL1-ratio:2.32102630768971,downstream in operon
V	.	operon	19101337	19119425	.	-	.	ID=OP320;Name=OP320;size=2;genes=Gene:WBGene00012676,Gene:WBGene00012675
V	.	gene	19101337	19118414	.	-	.	ID=OP320.2;Name=Gene:WBGene00012676;Parent=OP320;Note=SL1:0,SL2:0.0450944918780363,SL2:SL1-ratio:Inf,downstream in operon
V	.	gene	19118505	19119425	.	-	.	ID=OP320.1;Name=Gene:WBGene00012675;Parent=OP320;Note=SL1:0.0317942533709381,SL2:0,SL2:SL1-ratio:0,upstream in operon
V	.	operon	20199279	20204541	.	+	.	ID=OP321;Name=OP321;size=2;genes=Gene:WBGene00013758,Gene:WBGene00013757
V	.	gene	20199279	20202879	.	+	.	ID=OP321.1;Name=Gene:WBGene00013758;Parent=OP321;Note=SL1:0.068354942610846,SL2:0.0538715571846646,SL2:SL1-ratio:0.788115023245103,upstream in operon
V	.	gene	20203388	20204541	.	+	.	ID=OP321.2;Name=Gene:WBGene00013757;Parent=OP321;Note=SL1:0,SL2:0.0355925046883337,SL2:SL1-ratio:Inf,downstream in operon
V	.	operon	20827715	20845556	.	-	.	ID=OP322;Name=OP322;size=2;genes=Gene:WBGene00011392,Gene:WBGene00009290
V	.	gene	20827715	20828939	.	-	.	ID=OP322.2;Name=Gene:WBGene00011392;Parent=OP322;Note=SL1:0,SL2:0.0367323719418601,SL2:SL1-ratio:Inf,downstream in operon
V	.	gene	20841481	20845556	.	-	.	ID=OP322.1;Name=Gene:WBGene00009290;Parent=OP322;Note=SL1:0.030805012482021,SL2:0,SL2:SL1-ratio:0,upstream in operon
X	.	operon	954839	960585	.	+	.	ID=OP323;Name=OP323;size=2;genes=Gene:WBGene00000164,Gene:WBGene00016642
X	.	gene	954839	957768	.	+	.	ID=OP323.1;Name=Gene:WBGene00000164;Parent=OP323;Note=SL1:0,SL2:0,SL2:SL1-ratio:NaN,upstream in operon
X	.	gene	957886	960585	.	+	.	ID=OP323.2;Name=Gene:WBGene00016642;Parent=OP323;Note=SL1:0,SL2:0.0441284293795316,SL2:SL1-ratio:Inf,downstream in operon
X	.	operon	1846609	1856178	.	-	.	ID=OP324;Name=OP324;size=3;genes=Gene:WBGene00000462,Gene:WBGene00000444,Gene:WBGene00000460
X	.	gene	1846609	1848677	.	-	.	ID=OP324.3;Name=Gene:WBGene00000462;Parent=OP324;Note=SL1:0,SL2:0.0377402812353405,SL2:SL1-ratio:Inf,downstream in operon
X	.	gene	1848779	1852736	.	-	.	ID=OP324.2;Name=Gene:WBGene00000444;Parent=OP324;Note=SL1:0,SL2:0.0405920615136146,SL2:SL1-ratio:Inf,downstream in operon
X	.	gene	1852842	1856178	.	-	.	ID=OP324.1;Name=Gene:WBGene00000460;Parent=OP324;Note=SL1:0.0568685954324677,SL2:0,SL2:SL1-ratio:0,upstream in operon
X	.	operon	3112084	3116557	.	-	.	ID=OP325;Name=OP325;size=2;genes=Gene:WBGene00001685,Gene:WBGene00001684
X	.	gene	3112084	3113382	.	-	.	ID=OP325.2;Name=Gene:WBGene00001685;Parent=OP325;Note=SL1:0.0419194377320617,SL2:0.141274231555699,SL2:SL1-ratio:3.37013660485353,downstream in operon
X	.	gene	3113438	3116557	.	-	.	ID=OP325.1;Name=Gene:WBGene00001684;Parent=OP325;Note=SL1:0.095265708397652,SL2:0.049854465751938,SL2:SL1-ratio:0.523320159903065,upstream in operon
X	.	operon	3558769	3572549	.	-	.	ID=OP326;Name=OP326;size=2;genes=Gene:WBGene00006928,Gene:WBGene00006927
X	.	gene	3558769	3563965	.	-	.	ID=OP326.2;Name=Gene:WBGene00006928;Parent=OP326;Note=SL1:0,SL2:0.0619597116550913,SL2:SL1-ratio:Inf,downstream in operon
X	.	gene	3558854	3572549	.	-	.	ID=OP326.1;Name=Gene:WBGene00006927;Parent=OP326;Note=SL1:0.0573421267074537,SL2:0.0994164372777948,SL2:SL1-ratio:1.73374171810882,upstream in operon
X	.	operon	4278360	4284176	.	+	.	ID=OP327;Name=OP327;size=2;genes=Gene:WBGene00016865,Gene:WBGene00304788
X	.	gene	4278360	4282633	.	+	.	ID=OP327.1;Name=Gene:WBGene00016865;Parent=OP327;Note=SL1:0.0423080624897486,SL2:0,SL2:SL1-ratio:0,upstream in operon
X	.	gene	4282645	4284176	.	+	.	ID=OP327.2;Name=Gene:WBGene00304788;Parent=OP327;Note=SL1:0,SL2:0.0355228366548074,SL2:SL1-ratio:Inf,downstream in operon
X	.	operon	4368543	4370856	.	-	.	ID=OP328;Name=OP328;size=2;genes=Gene:WBGene00020121,Gene:WBGene00020122
X	.	gene	4368543	4368850	.	-	.	ID=OP328.2;Name=Gene:WBGene00020121;Parent=OP328;Note=SL1:0,SL2:0.0510849889582904,SL2:SL1-ratio:Inf,downstream in operon
X	.	gene	4370014	4370856	.	-	.	ID=OP328.1;Name=Gene:WBGene00020122;Parent=OP328;Note=SL1:0,SL2:0,SL2:SL1-ratio:NaN,upstream in operon
X	.	operon	4712279	4715801	.	+	.	ID=OP329;Name=OP329;size=2;genes=Gene:WBGene00018878,Gene:WBGene00004438
X	.	gene	4712279	4715081	.	+	.	ID=OP329.1;Name=Gene:WBGene00018878;Parent=OP329;Note=SL1:0.0310141520087479,SL2:0,SL2:SL1-ratio:0,upstream in operon
X	.	gene	4715172	4715801	.	+	.	ID=OP329.2;Name=Gene:WBGene00004438;Parent=OP329;Note=SL1:0.0528276784867471,SL2:0.227525322094412,SL2:SL1-ratio:4.3069339522745,downstream in operon
X	.	operon	5087840	5106171	.	+	.	ID=OP330;Name=OP330;size=2;genes=Gene:WBGene00006862,Gene:WBGene00006926
X	.	gene	5087840	5092539	.	+	.	ID=OP330.1;Name=Gene:WBGene00006862;Parent=OP330;Note=SL1:0.0526946078856253,SL2:0,SL2:SL1-ratio:0,upstream in operon
X	.	gene	5101032	5106171	.	+	.	ID=OP330.2;Name=Gene:WBGene00006926;Parent=OP330;Note=SL1:0,SL2:0.0387518987379177,SL2:SL1-ratio:Inf,downstream in operon
X	.	operon	5249662	5255299	.	+	.	ID=OP331;Name=OP331;size=2;genes=Gene:WBGene00021326,Gene:WBGene00021322
X	.	gene	5249662	5252792	.	+	.	ID=OP331.1;Name=Gene:WBGene00021326;Parent=OP331;Note=SL1:0,SL2:0,SL2:SL1-ratio:NaN,upstream in operon
X	.	gene	5253001	5255299	.	+	.	ID=OP331.2;Name=Gene:WBGene00021322;Parent=OP331;Note=SL1:0,SL2:0.0343757699431538,SL2:SL1-ratio:Inf,downstream in operon
X	.	operon	5279497	5289727	.	+	.	ID=OP332;Name=OP332;size=2;genes=Gene:WBGene00021319,Gene:WBGene00017974
X	.	gene	5279497	5283719	.	+	.	ID=OP332.1;Name=Gene:WBGene00021319;Parent=OP332;Note=SL1:0.0390258533549402,SL2:0,SL2:SL1-ratio:0,upstream in operon
X	.	gene	5283829	5289727	.	+	.	ID=OP332.2;Name=Gene:WBGene00017974;Parent=OP332;Note=SL1:0,SL2:0.030267982755345,SL2:SL1-ratio:Inf,downstream in operon
X	.	operon	5365809	5373958	.	+	.	ID=OP333;Name=OP333;size=2;genes=Gene:WBGene00018036,Gene:WBGene00002177
X	.	gene	5365809	5367619	.	+	.	ID=OP333.1;Name=Gene:WBGene00018036;Parent=OP333;Note=SL1:0.0513512973797564,SL2:0,SL2:SL1-ratio:0,upstream in operon
X	.	gene	5368468	5373958	.	+	.	ID=OP333.2;Name=Gene:WBGene00002177;Parent=OP333;Note=SL1:0,SL2:0.0446188744978146,SL2:SL1-ratio:Inf,downstream in operon
X	.	operon	5401418	5414350	.	-	.	ID=OP334;Name=OP334;size=2;genes=Gene:WBGene00015390,Gene:WBGene00016559
X	.	gene	5401418	5406445	.	-	.	ID=OP334.2;Name=Gene:WBGene00015390;Parent=OP334;Note=SL1:0,SL2:0.0701049247704969,SL2:SL1-ratio:Inf,downstream in operon
X	.	gene	5406539	5414350	.	-	.	ID=OP334.1;Name=Gene:WBGene00016559;Parent=OP334;Note=SL1:0.0368389075288737,SL2:0,SL2:SL1-ratio:0,upstream in operon
X	.	operon	5675177	5686158	.	-	.	ID=OP335;Name=OP335;size=2;genes=Gene:WBGene00020919,Gene:WBGene00020920
X	.	gene	5675177	5680225	.	-	.	ID=OP335.2;Name=Gene:WBGene00020919;Parent=OP335;Note=SL1:0,SL2:0.0424788915916179,SL2:SL1-ratio:Inf,downstream in operon
X	.	gene	5680330	5686158	.	-	.	ID=OP335.1;Name=Gene:WBGene00020920;Parent=OP335;Note=SL1:0.0325440155909385,SL2:0,SL2:SL1-ratio:0,upstream in operon
X	.	operon	7431472	7435733	.	+	.	ID=OP336;Name=OP336;size=2;genes=Gene:WBGene00000523,Gene:WBGene00000526
X	.	gene	7431472	7433548	.	+	.	ID=OP336.1;Name=Gene:WBGene00000523;Parent=OP336;Note=SL1:0.0373806477722114,SL2:0,SL2:SL1-ratio:0,upstream in operon
X	.	gene	7433569	7435733	.	+	.	ID=OP336.2;Name=Gene:WBGene00000526;Parent=OP336;Note=SL1:0,SL2:0.058128449923503,SL2:SL1-ratio:Inf,downstream in operon
X	.	operon	7479242	7485206	.	+	.	ID=OP337;Name=OP337;size=2;genes=Gene:WBGene00003185,Gene:WBGene00018608
X	.	gene	7479242	7481010	.	+	.	ID=OP337.1;Name=Gene:WBGene00003185;Parent=OP337;Note=SL1:0.0825322296492565,SL2:0,SL2:SL1-ratio:0,upstream in operon
X	.	gene	7481056	7485206	.	+	.	ID=OP337.2;Name=Gene:WBGene00018608;Parent=OP337;Note=SL1:0,SL2:0.030939543914614,SL2:SL1-ratio:Inf,downstream in operon
X	.	operon	7725214	7733168	.	+	.	ID=OP338;Name=OP338;size=2;genes=Gene:WBGene00004999,Gene:WBGene00006925
X	.	gene	7725214	7726383	.	+	.	ID=OP338.1;Name=Gene:WBGene00004999;Parent=OP338;Note=SL1:0.910035977707176,SL2:0,SL2:SL1-ratio:0,upstream in operon
X	.	gene	7727889	7733168	.	+	.	ID=OP338.2;Name=Gene:WBGene00006925;Parent=OP338;Note=SL1:0,SL2:0.0342417306644526,SL2:SL1-ratio:Inf,downstream in operon
X	.	operon	11880124	11884043	.	+	.	ID=OP339;Name=OP339;size=2;genes=Gene:WBGene00013392,Gene:WBGene00013394
X	.	gene	11880124	11881233	.	+	.	ID=OP339.1;Name=Gene:WBGene00013392;Parent=OP339;Note=SL1:0,SL2:0,SL2:SL1-ratio:NaN,upstream in operon
X	.	gene	11883127	11884043	.	+	.	ID=OP339.2;Name=Gene:WBGene00013394;Parent=OP339;Note=SL1:0,SL2:0.030939543914614,SL2:SL1-ratio:Inf,downstream in operon
X	.	operon	14304929	14311685	.	-	.	ID=OP340;Name=OP340;size=2;genes=Gene:WBGene00007528,Gene:WBGene00007529
X	.	gene	14304929	14307780	.	-	.	ID=OP340.2;Name=Gene:WBGene00007528;Parent=OP340;Note=SL1:0,SL2:0.030939543914614,SL2:SL1-ratio:Inf,downstream in operon
X	.	gene	14307860	14311685	.	-	.	ID=OP340.1;Name=Gene:WBGene00007529;Parent=OP340;Note=SL1:0.0410837255680134,SL2:0,SL2:SL1-ratio:0,upstream in operon
X	.	operon	14411203	14415746	.	-	.	ID=OP341;Name=OP341;size=2;genes=Gene:WBGene00045292,Gene:WBGene00045291
X	.	gene	14411203	14412874	.	-	.	ID=OP341.2;Name=Gene:WBGene00045292;Parent=OP341;Note=SL1:0,SL2:0.0378061570956221,SL2:SL1-ratio:Inf,downstream in operon
X	.	gene	14413460	14415746	.	-	.	ID=OP341.1;Name=Gene:WBGene00045291;Parent=OP341;Note=SL1:0.0304949507375417,SL2:0,SL2:SL1-ratio:0,upstream in operon
X	.	operon	14516853	14522713	.	+	.	ID=OP342;Name=OP342;size=2;genes=Gene:WBGene00044134,Gene:WBGene00008353
X	.	gene	14516853	14520666	.	+	.	ID=OP342.1;Name=Gene:WBGene00044134;Parent=OP342;Note=SL1:0.0339983832605749,SL2:0,SL2:SL1-ratio:0,upstream in operon
X	.	gene	14520761	14522713	.	+	.	ID=OP342.2;Name=Gene:WBGene00008353;Parent=OP342;Note=SL1:0,SL2:0.0509572702677521,SL2:SL1-ratio:Inf,downstream in operon
X	.	operon	15225869	15246398	.	-	.	ID=OP343;Name=OP343;size=2;genes=Gene:WBGene00010357,Gene:WBGene00009552
X	.	gene	15225869	15230645	.	-	.	ID=OP343.2;Name=Gene:WBGene00010357;Parent=OP343;Note=SL1:0.0411855389171012,SL2:0.249147532818336,SL2:SL1-ratio:6.04939353397374,downstream in operon
X	.	gene	15234690	15246398	.	-	.	ID=OP343.1;Name=Gene:WBGene00009552;Parent=OP343;Note=SL1:0.0416500449832992,SL2:0,SL2:SL1-ratio:0,upstream in operon
X	.	operon	15726129	15735371	.	+	.	ID=OP344;Name=OP344;size=2;genes=Gene:WBGene00023497,Gene:WBGene00023498
X	.	gene	15726129	15731868	.	+	.	ID=OP344.1;Name=Gene:WBGene00023497;Parent=OP344;Note=SL1:0.0554529173207214,SL2:0,SL2:SL1-ratio:0,upstream in operon
X	.	gene	15731968	15735371	.	+	.	ID=OP344.2;Name=Gene:WBGene00023498;Parent=OP344;Note=SL1:0,SL2:0.0399145365034538,SL2:SL1-ratio:Inf,downstream in operon
X	.	operon	17205159	17214929	.	-	.	ID=OP345;Name=OP345;size=2;genes=Gene:WBGene00020365,Gene:WBGene00020366
X	.	gene	17205159	17209365	.	-	.	ID=OP345.2;Name=Gene:WBGene00020365;Parent=OP345;Note=SL1:0,SL2:0.030939543914614,SL2:SL1-ratio:Inf,downstream in operon
X	.	gene	17213135	17214929	.	-	.	ID=OP345.1;Name=Gene:WBGene00020366;Parent=OP345;Note=SL1:0.0623211604616038,SL2:0.114021561656769,SL2:SL1-ratio:1.82958020698312,upstream in operon
```
