## Supplementary material for "SLIDR and SLOPPR: Flexible identification of spliced leader *trans*-splicing and prediction of eukaryotic operons from RNA-Seq data": Operon annotations: Cin.SLOPPR-i1.gff3

```
##gff-version 3
# predicted using SLOPPR 1.1
# Libraries: SRR5282840, SRR5282841, SRR5282842, SRR5282843, SRR5282844, SRR5282845, SRR5282846, SRR5282847, SRR5282848, SRR5282849, SRR5282850, SRR5282851, SRR5282852
# SL1-type SLs:
# SL2-type SLs: Cint.SL
KhC1	.	operon	91076	102042	.	+	.	ID=OP1;Name=OP1;size=2;genes=KH2013:KH.C1.655,KH2013:KH.C1.962
KhC1	.	gene	91076	93876	.	+	.	ID=OP1.1;Name=KH2013:KH.C1.655;Parent=OP1;Note=SL1:0,SL2:0.654086062903365,SL2:SL1-ratio:Inf,intercistronic distance:1,downstream in operon
KhC1	.	gene	93877	102042	.	+	.	ID=OP1.2;Name=KH2013:KH.C1.962;Parent=OP1;Note=SL1:0,SL2:0.878888056454906,SL2:SL1-ratio:Inf,intercistronic distance:NA,downstream in operon
KhC1	.	operon	163327	169917	.	+	.	ID=OP2;Name=OP2;size=2;genes=KH2013:KH.C1.914,KH2013:KH.C1.150
KhC1	.	gene	163327	167270	.	+	.	ID=OP2.1;Name=KH2013:KH.C1.914;Parent=OP2;Note=SL1:0,SL2:0.0476639470571755,SL2:SL1-ratio:Inf,intercistronic distance:1,downstream in operon
KhC1	.	gene	167271	169917	.	+	.	ID=OP2.2;Name=KH2013:KH.C1.150;Parent=OP2;Note=SL1:0,SL2:0.47547070663714,SL2:SL1-ratio:Inf,intercistronic distance:NA,downstream in operon
KhC1	.	operon	234772	274446	.	+	.	ID=OP3;Name=OP3;size=3;genes=KH2013:KH.C1.781,KH2013:KH.C1.15,KH2013:KH.C1.269
KhC1	.	gene	234772	238308	.	+	.	ID=OP3.1;Name=KH2013:KH.C1.781;Parent=OP3;Note=SL1:0,SL2:0,SL2:SL1-ratio:NaN,intercistronic distance:-11,upstream in operon
KhC1	.	gene	238297	263516	.	+	.	ID=OP3.2;Name=KH2013:KH.C1.15;Parent=OP3;Note=SL1:0,SL2:0.107113070089541,SL2:SL1-ratio:Inf,intercistronic distance:1,downstream in operon
KhC1	.	gene	263517	274446	.	+	.	ID=OP3.3;Name=KH2013:KH.C1.269;Parent=OP3;Note=SL1:0,SL2:0.134386188981574,SL2:SL1-ratio:Inf,intercistronic distance:NA,downstream in operon
KhC1	.	operon	342920	347290	.	-	.	ID=OP4;Name=OP4;size=3;genes=KH2013:KH.C1.230,KH2013:KH.C1.516,KH2013:KH.C1.897
KhC1	.	gene	342920	344592	.	-	.	ID=OP4.3;Name=KH2013:KH.C1.230;Parent=OP4;Note=SL1:0,SL2:0.0490596780566559,SL2:SL1-ratio:Inf,intercistronic distance:NA,downstream in operon
KhC1	.	gene	343960	345619	.	-	.	ID=OP4.2;Name=KH2013:KH.C1.516;Parent=OP4;Note=SL1:0,SL2:0.0609772708977106,SL2:SL1-ratio:Inf,intercistronic distance:-632,downstream in operon
KhC1	.	gene	345620	347290	.	-	.	ID=OP4.1;Name=KH2013:KH.C1.897;Parent=OP4;Note=SL1:0,SL2:0.520990242459132,SL2:SL1-ratio:Inf,intercistronic distance:1,downstream in operon
KhC1	.	operon	348291	351587	.	+	.	ID=OP5;Name=OP5;size=2;genes=KH2013:KH.C1.821,KH2013:KH.C1.329
KhC1	.	gene	348291	349210	.	+	.	ID=OP5.1;Name=KH2013:KH.C1.821;Parent=OP5;Note=SL1:0,SL2:0.884108723340989,SL2:SL1-ratio:Inf,intercistronic distance:-33,downstream in operon
KhC1	.	gene	349177	351587	.	+	.	ID=OP5.2;Name=KH2013:KH.C1.329;Parent=OP5;Note=SL1:0,SL2:1.31032356078234,SL2:SL1-ratio:Inf,intercistronic distance:NA,downstream in operon
KhC1	.	operon	352184	363344	.	-	.	ID=OP6;Name=OP6;size=2;genes=KH2013:KH.C1.301,KH2013:KH.C1.1197
KhC1	.	gene	352184	361296	.	-	.	ID=OP6.2;Name=KH2013:KH.C1.301;Parent=OP6;Note=SL1:0,SL2:0.591552710929805,SL2:SL1-ratio:Inf,intercistronic distance:NA,downstream in operon
KhC1	.	gene	361297	363344	.	-	.	ID=OP6.1;Name=KH2013:KH.C1.1197;Parent=OP6;Note=SL1:0,SL2:0.899373071813541,SL2:SL1-ratio:Inf,intercistronic distance:1,downstream in operon
KhC1	.	operon	395144	404727	.	-	.	ID=OP7;Name=OP7;size=2;genes=KH2013:KH.C1.78,KH2013:KH.C1.1225
KhC1	.	gene	395144	402140	.	-	.	ID=OP7.2;Name=KH2013:KH.C1.78;Parent=OP7;Note=SL1:0,SL2:0.513585085780465,SL2:SL1-ratio:Inf,intercistronic distance:NA,downstream in operon
KhC1	.	gene	402094	404727	.	-	.	ID=OP7.1;Name=KH2013:KH.C1.1225;Parent=OP7;Note=SL1:0,SL2:0.50924552158033,SL2:SL1-ratio:Inf,intercistronic distance:-46,downstream in operon
KhC1	.	operon	707002	718886	.	+	.	ID=OP8;Name=OP8;size=2;genes=KH2013:KH.C1.56,KH2013:KH.C1.335
KhC1	.	gene	707002	707499	.	+	.	ID=OP8.1;Name=KH2013:KH.C1.56;Parent=OP8;Note=SL1:0,SL2:0,SL2:SL1-ratio:NaN,intercistronic distance:1,upstream in operon
KhC1	.	gene	707500	718886	.	+	.	ID=OP8.2;Name=KH2013:KH.C1.335;Parent=OP8;Note=SL1:0,SL2:0.55289522833603,SL2:SL1-ratio:Inf,intercistronic distance:NA,downstream in operon
KhC1	.	operon	757681	764133	.	+	.	ID=OP9;Name=OP9;size=2;genes=KH2013:KH.C1.375,KH2013:KH.C1.1064
KhC1	.	gene	757681	758405	.	+	.	ID=OP9.1;Name=KH2013:KH.C1.375;Parent=OP9;Note=SL1:0,SL2:0.047947074746394,SL2:SL1-ratio:Inf,intercistronic distance:1,downstream in operon
KhC1	.	gene	758406	764133	.	+	.	ID=OP9.2;Name=KH2013:KH.C1.1064;Parent=OP9;Note=SL1:0,SL2:1.40364721750706,SL2:SL1-ratio:Inf,intercistronic distance:NA,downstream in operon
KhC1	.	operon	926654	932648	.	+	.	ID=OP10;Name=OP10;size=2;genes=KH2013:KH.C1.866,KH2013:KH.C1.858
KhC1	.	gene	926654	930283	.	+	.	ID=OP10.1;Name=KH2013:KH.C1.866;Parent=OP10;Note=SL1:0,SL2:0.0972880406366396,SL2:SL1-ratio:Inf,intercistronic distance:-9,downstream in operon
KhC1	.	gene	930274	932648	.	+	.	ID=OP10.2;Name=KH2013:KH.C1.858;Parent=OP10;Note=SL1:0,SL2:0.151138608627868,SL2:SL1-ratio:Inf,intercistronic distance:NA,downstream in operon
KhC1	.	operon	1057980	1062697	.	-	.	ID=OP11;Name=OP11;size=4;genes=KH2013:KH.C1.842,KH2013:KH.C1.476,KH2013:KH.C1.823,KH2013:KH.C1.355
KhC1	.	gene	1057980	1060434	.	-	.	ID=OP11.4;Name=KH2013:KH.C1.842;Parent=OP11;Note=SL1:0,SL2:0.488802629614792,SL2:SL1-ratio:Inf,intercistronic distance:NA,downstream in operon
KhC1	.	gene	1060435	1060981	.	-	.	ID=OP11.3;Name=KH2013:KH.C1.476;Parent=OP11;Note=SL1:0,SL2:0.130489761957524,SL2:SL1-ratio:Inf,intercistronic distance:1,downstream in operon
KhC1	.	gene	1060982	1061585	.	-	.	ID=OP11.2;Name=KH2013:KH.C1.823;Parent=OP11;Note=SL1:0,SL2:0.0928720875383054,SL2:SL1-ratio:Inf,intercistronic distance:1,downstream in operon
KhC1	.	gene	1061586	1062697	.	-	.	ID=OP11.1;Name=KH2013:KH.C1.355;Parent=OP11;Note=SL1:0,SL2:0,SL2:SL1-ratio:NaN,intercistronic distance:1,upstream in operon
KhC1	.	operon	1085116	1087903	.	+	.	ID=OP12;Name=OP12;size=2;genes=KH2013:KH.C1.1062,KH2013:KH.C1.1274
KhC1	.	gene	1085116	1086625	.	+	.	ID=OP12.1;Name=KH2013:KH.C1.1062;Parent=OP12;Note=SL1:0,SL2:0.143064548190433,SL2:SL1-ratio:Inf,intercistronic distance:-14,downstream in operon
KhC1	.	gene	1086611	1087903	.	+	.	ID=OP12.2;Name=KH2013:KH.C1.1274;Parent=OP12;Note=SL1:0,SL2:0.166826412433219,SL2:SL1-ratio:Inf,intercistronic distance:NA,downstream in operon
KhC1	.	operon	1105072	1113529	.	-	.	ID=OP13;Name=OP13;size=3;genes=KH2013:KH.C1.538,KH2013:KH.C1.875,KH2013:KH.C1.1120
KhC1	.	gene	1105072	1111228	.	-	.	ID=OP13.3;Name=KH2013:KH.C1.538;Parent=OP13;Note=SL1:0,SL2:0.455856303186767,SL2:SL1-ratio:Inf,intercistronic distance:NA,downstream in operon
KhC1	.	gene	1111229	1112462	.	-	.	ID=OP13.2;Name=KH2013:KH.C1.875;Parent=OP13;Note=SL1:0,SL2:0.133180071885602,SL2:SL1-ratio:Inf,intercistronic distance:1,downstream in operon
KhC1	.	gene	1112463	1113529	.	-	.	ID=OP13.1;Name=KH2013:KH.C1.1120;Parent=OP13;Note=SL1:0,SL2:0.144695652710755,SL2:SL1-ratio:Inf,intercistronic distance:1,downstream in operon
KhC1	.	operon	1358684	1367719	.	+	.	ID=OP14;Name=OP14;size=4;genes=KH2013:KH.C1.68,KH2013:KH.C1.309,KH2013:KH.C1.199,KH2013:KH.C1.991
KhC1	.	gene	1358684	1360345	.	+	.	ID=OP14.1;Name=KH2013:KH.C1.68;Parent=OP14;Note=SL1:0,SL2:0,SL2:SL1-ratio:NaN,intercistronic distance:1,upstream in operon
KhC1	.	gene	1360346	1361427	.	+	.	ID=OP14.2;Name=KH2013:KH.C1.309;Parent=OP14;Note=SL1:0,SL2:0.0834008816332809,SL2:SL1-ratio:Inf,intercistronic distance:1,downstream in operon
KhC1	.	gene	1361428	1363924	.	+	.	ID=OP14.3;Name=KH2013:KH.C1.199;Parent=OP14;Note=SL1:0,SL2:0.194729834378725,SL2:SL1-ratio:Inf,intercistronic distance:1,downstream in operon
KhC1	.	gene	1363925	1367719	.	+	.	ID=OP14.4;Name=KH2013:KH.C1.991;Parent=OP14;Note=SL1:0,SL2:0.197976399831384,SL2:SL1-ratio:Inf,intercistronic distance:NA,downstream in operon
KhC1	.	operon	1388766	1393925	.	-	.	ID=OP15;Name=OP15;size=2;genes=KH2013:KH.C1.863,KH2013:KH.C1.1284
KhC1	.	gene	1388766	1393086	.	-	.	ID=OP15.2;Name=KH2013:KH.C1.863;Parent=OP15;Note=SL1:0,SL2:0.247176846732805,SL2:SL1-ratio:Inf,intercistronic distance:NA,downstream in operon
KhC1	.	gene	1393087	1393925	.	-	.	ID=OP15.1;Name=KH2013:KH.C1.1284;Parent=OP15;Note=SL1:0,SL2:1.06737936485842,SL2:SL1-ratio:Inf,intercistronic distance:1,downstream in operon
KhC1	.	operon	1456221	1465870	.	+	.	ID=OP16;Name=OP16;size=2;genes=KH2013:KH.C1.1081,KH2013:KH.C1.63
KhC1	.	gene	1456221	1459240	.	+	.	ID=OP16.1;Name=KH2013:KH.C1.1081;Parent=OP16;Note=SL1:0,SL2:0,SL2:SL1-ratio:NaN,intercistronic distance:1,upstream in operon
KhC1	.	gene	1459241	1465870	.	+	.	ID=OP16.2;Name=KH2013:KH.C1.63;Parent=OP16;Note=SL1:0,SL2:0.115693632873148,SL2:SL1-ratio:Inf,intercistronic distance:NA,downstream in operon
KhC1	.	operon	1594585	1605242	.	-	.	ID=OP17;Name=OP17;size=2;genes=KH2013:KH.C1.628,KH2013:KH.C1.884
KhC1	.	gene	1594585	1599237	.	-	.	ID=OP17.2;Name=KH2013:KH.C1.628;Parent=OP17;Note=SL1:0,SL2:0.108771336130644,SL2:SL1-ratio:Inf,intercistronic distance:NA,downstream in operon
KhC1	.	gene	1599238	1605242	.	-	.	ID=OP17.1;Name=KH2013:KH.C1.884;Parent=OP17;Note=SL1:0,SL2:0.405461051493131,SL2:SL1-ratio:Inf,intercistronic distance:1,downstream in operon
KhC1	.	operon	1662187	1672015	.	+	.	ID=OP18;Name=OP18;size=2;genes=KH2013:KH.C1.158,KH2013:KH.C1.485
KhC1	.	gene	1662187	1672015	.	+	.	ID=OP18.1;Name=KH2013:KH.C1.158;Parent=OP18;Note=SL1:0,SL2:0.511058188359493,SL2:SL1-ratio:Inf,intercistronic distance:-8239,downstream in operon
KhC1	.	gene	1663776	1664093	.	+	.	ID=OP18.2;Name=KH2013:KH.C1.485;Parent=OP18;Note=SL1:0,SL2:0.322312126690047,SL2:SL1-ratio:Inf,intercistronic distance:NA,downstream in operon
KhC1	.	operon	1945597	1949227	.	-	.	ID=OP19;Name=OP19;size=2;genes=KH2013:KH.C1.1302,KH2013:KH.C1.411
KhC1	.	gene	1945597	1948449	.	-	.	ID=OP19.2;Name=KH2013:KH.C1.1302;Parent=OP19;Note=SL1:0,SL2:0.189690467301785,SL2:SL1-ratio:Inf,intercistronic distance:NA,downstream in operon
KhC1	.	gene	1948450	1949227	.	-	.	ID=OP19.1;Name=KH2013:KH.C1.411;Parent=OP19;Note=SL1:0,SL2:0.480398209984227,SL2:SL1-ratio:Inf,intercistronic distance:1,downstream in operon
KhC1	.	operon	1966961	1973460	.	-	.	ID=OP20;Name=OP20;size=2;genes=KH2013:KH.C1.178,KH2013:KH.C1.1270
KhC1	.	gene	1966961	1972653	.	-	.	ID=OP20.2;Name=KH2013:KH.C1.178;Parent=OP20;Note=SL1:0,SL2:0.105637936495613,SL2:SL1-ratio:Inf,intercistronic distance:NA,downstream in operon
KhC1	.	gene	1972654	1973460	.	-	.	ID=OP20.1;Name=KH2013:KH.C1.1270;Parent=OP20;Note=SL1:0,SL2:0,SL2:SL1-ratio:NaN,intercistronic distance:1,upstream in operon
KhC1	.	operon	2000295	2003612	.	-	.	ID=OP21;Name=OP21;size=2;genes=KH2013:KH.C1.133,KH2013:KH.C1.252
KhC1	.	gene	2000295	2001976	.	-	.	ID=OP21.2;Name=KH2013:KH.C1.133;Parent=OP21;Note=SL1:0,SL2:0.69705422170161,SL2:SL1-ratio:Inf,intercistronic distance:NA,downstream in operon
KhC1	.	gene	2001977	2003612	.	-	.	ID=OP21.1;Name=KH2013:KH.C1.252;Parent=OP21;Note=SL1:0,SL2:0.631891518868127,SL2:SL1-ratio:Inf,intercistronic distance:1,downstream in operon
KhC1	.	operon	2101184	2119754	.	-	.	ID=OP22;Name=OP22;size=2;genes=KH2013:KH.C1.272,KH2013:KH.C1.108
KhC1	.	gene	2101184	2118540	.	-	.	ID=OP22.2;Name=KH2013:KH.C1.272;Parent=OP22;Note=SL1:0,SL2:0.145766143336584,SL2:SL1-ratio:Inf,intercistronic distance:NA,downstream in operon
KhC1	.	gene	2118539	2119754	.	-	.	ID=OP22.1;Name=KH2013:KH.C1.108;Parent=OP22;Note=SL1:0,SL2:0.466243370349861,SL2:SL1-ratio:Inf,intercistronic distance:-1,downstream in operon
KhC1	.	operon	2162968	2173191	.	-	.	ID=OP23;Name=OP23;size=2;genes=KH2013:KH.C1.880,KH2013:KH.C1.1144
KhC1	.	gene	2162968	2169806	.	-	.	ID=OP23.2;Name=KH2013:KH.C1.880;Parent=OP23;Note=SL1:0,SL2:0.226930526064985,SL2:SL1-ratio:Inf,intercistronic distance:NA,downstream in operon
KhC1	.	gene	2169807	2173191	.	-	.	ID=OP23.1;Name=KH2013:KH.C1.1144;Parent=OP23;Note=SL1:0,SL2:0.078290560778495,SL2:SL1-ratio:Inf,intercistronic distance:1,downstream in operon
KhC1	.	operon	2207989	2215460	.	-	.	ID=OP24;Name=OP24;size=3;genes=KH2013:KH.C1.605,KH2013:KH.C1.80,KH2013:KH.C1.1160
KhC1	.	gene	2207989	2209471	.	-	.	ID=OP24.3;Name=KH2013:KH.C1.605;Parent=OP24;Note=SL1:0,SL2:0.375125042077869,SL2:SL1-ratio:Inf,intercistronic distance:NA,downstream in operon
KhC1	.	gene	2209472	2212099	.	-	.	ID=OP24.2;Name=KH2013:KH.C1.80;Parent=OP24;Note=SL1:0,SL2:0.144695652710755,SL2:SL1-ratio:Inf,intercistronic distance:1,downstream in operon
KhC1	.	gene	2212100	2215460	.	-	.	ID=OP24.1;Name=KH2013:KH.C1.1160;Parent=OP24;Note=SL1:0,SL2:0.287715044868963,SL2:SL1-ratio:Inf,intercistronic distance:1,downstream in operon
KhC1	.	operon	2222390	2230147	.	+	.	ID=OP25;Name=OP25;size=2;genes=KH2013:KH.C1.1139,KH2013:KH.C1.399
KhC1	.	gene	2222390	2224482	.	+	.	ID=OP25.1;Name=KH2013:KH.C1.1139;Parent=OP25;Note=SL1:0,SL2:0.0476639470571755,SL2:SL1-ratio:Inf,intercistronic distance:-84,downstream in operon
KhC1	.	gene	2224398	2230147	.	+	.	ID=OP25.2;Name=KH2013:KH.C1.399;Parent=OP25;Note=SL1:0,SL2:0.0476639470571755,SL2:SL1-ratio:Inf,intercistronic distance:NA,downstream in operon
KhC1	.	operon	2454866	2459788	.	+	.	ID=OP26;Name=OP26;size=2;genes=KH2013:KH.C1.520,KH2013:KH.C1.543
KhC1	.	gene	2454866	2457040	.	+	.	ID=OP26.1;Name=KH2013:KH.C1.520;Parent=OP26;Note=SL1:0,SL2:0,SL2:SL1-ratio:NaN,intercistronic distance:1,upstream in operon
KhC1	.	gene	2457041	2459788	.	+	.	ID=OP26.2;Name=KH2013:KH.C1.543;Parent=OP26;Note=SL1:0,SL2:0.101592367480397,SL2:SL1-ratio:Inf,intercistronic distance:NA,downstream in operon
KhC1	.	operon	2528446	2536676	.	+	.	ID=OP27;Name=OP27;size=2;genes=KH2013:KH.C1.87,KH2013:KH.C1.162
KhC1	.	gene	2528446	2529759	.	+	.	ID=OP27.1;Name=KH2013:KH.C1.87;Parent=OP27;Note=SL1:0,SL2:0.187226232047303,SL2:SL1-ratio:Inf,intercistronic distance:1,downstream in operon
KhC1	.	gene	2529760	2536676	.	+	.	ID=OP27.2;Name=KH2013:KH.C1.162;Parent=OP27;Note=SL1:0,SL2:0.0683868100957271,SL2:SL1-ratio:Inf,intercistronic distance:NA,downstream in operon
KhC1	.	operon	2642855	2646659	.	-	.	ID=OP28;Name=OP28;size=3;genes=KH2013:KH.C1.850,KH2013:KH.C1.494,KH2013:KH.C1.700
KhC1	.	gene	2642855	2644651	.	-	.	ID=OP28.3;Name=KH2013:KH.C1.850;Parent=OP28;Note=SL1:0,SL2:0.100626661933412,SL2:SL1-ratio:Inf,intercistronic distance:NA,downstream in operon
KhC1	.	gene	2644641	2645638	.	-	.	ID=OP28.2;Name=KH2013:KH.C1.494;Parent=OP28;Note=SL1:0,SL2:0.163616661319514,SL2:SL1-ratio:Inf,intercistronic distance:-10,downstream in operon
KhC1	.	gene	2645639	2646659	.	-	.	ID=OP28.1;Name=KH2013:KH.C1.700;Parent=OP28;Note=SL1:0,SL2:0.0476639470571755,SL2:SL1-ratio:Inf,intercistronic distance:1,downstream in operon
KhC1	.	operon	2777216	2791403	.	+	.	ID=OP29;Name=OP29;size=2;genes=KH2013:KH.C1.594,KH2013:KH.C1.941
KhC1	.	gene	2777216	2778379	.	+	.	ID=OP29.1;Name=KH2013:KH.C1.594;Parent=OP29;Note=SL1:0,SL2:0,SL2:SL1-ratio:NaN,intercistronic distance:1,upstream in operon
KhC1	.	gene	2778380	2791403	.	+	.	ID=OP29.2;Name=KH2013:KH.C1.941;Parent=OP29;Note=SL1:0,SL2:0.113491489184389,SL2:SL1-ratio:Inf,intercistronic distance:NA,downstream in operon
KhC1	.	operon	2800349	2815802	.	+	.	ID=OP30;Name=OP30;size=2;genes=KH2013:KH.C1.1151,KH2013:KH.C1.400
KhC1	.	gene	2800349	2809262	.	+	.	ID=OP30.1;Name=KH2013:KH.C1.1151;Parent=OP30;Note=SL1:0,SL2:0.141064444183233,SL2:SL1-ratio:Inf,intercistronic distance:-1459,downstream in operon
KhC1	.	gene	2807803	2815802	.	+	.	ID=OP30.2;Name=KH2013:KH.C1.400;Parent=OP30;Note=SL1:0,SL2:0.414064183217581,SL2:SL1-ratio:Inf,intercistronic distance:NA,downstream in operon
KhC1	.	operon	2815710	2819319	.	-	.	ID=OP31;Name=OP31;size=2;genes=KH2013:KH.C1.1041,KH2013:KH.C1.1004
KhC1	.	gene	2815710	2817172	.	-	.	ID=OP31.2;Name=KH2013:KH.C1.1041;Parent=OP31;Note=SL1:0,SL2:0.544474253963154,SL2:SL1-ratio:Inf,intercistronic distance:NA,downstream in operon
KhC1	.	gene	2817173	2819319	.	-	.	ID=OP31.1;Name=KH2013:KH.C1.1004;Parent=OP31;Note=SL1:0,SL2:0,SL2:SL1-ratio:NaN,intercistronic distance:1,upstream in operon
KhC1	.	operon	2900851	2917937	.	-	.	ID=OP32;Name=OP32;size=2;genes=KH2013:KH.C1.21,KH2013:KH.C1.160
KhC1	.	gene	2900851	2917937	.	-	.	ID=OP32.2;Name=KH2013:KH.C1.21;Parent=OP32;Note=SL1:0,SL2:0.23612244358104,SL2:SL1-ratio:Inf,intercistronic distance:NA,downstream in operon
KhC1	.	gene	2907548	2907866	.	-	.	ID=OP32.1;Name=KH2013:KH.C1.160;Parent=OP32;Note=SL1:0,SL2:0,SL2:SL1-ratio:NaN,intercistronic distance:-10389,upstream in operon
KhC1	.	operon	3053021	3084071	.	+	.	ID=OP33;Name=OP33;size=2;genes=KH2013:KH.C1.1222,KH2013:KH.C1.67
KhC1	.	gene	3053021	3054300	.	+	.	ID=OP33.1;Name=KH2013:KH.C1.1222;Parent=OP33;Note=SL1:0,SL2:0.095327894114351,SL2:SL1-ratio:Inf,intercistronic distance:1,downstream in operon
KhC1	.	gene	3054301	3084071	.	+	.	ID=OP33.2;Name=KH2013:KH.C1.67;Parent=OP33;Note=SL1:0,SL2:0.410719252141175,SL2:SL1-ratio:Inf,intercistronic distance:NA,downstream in operon
KhC1	.	operon	3188698	3194217	.	-	.	ID=OP34;Name=OP34;size=3;genes=KH2013:KH.C1.1298,KH2013:KH.C1.923,KH2013:KH.C1.1251
KhC1	.	gene	3188698	3191394	.	-	.	ID=OP34.3;Name=KH2013:KH.C1.1298;Parent=OP34;Note=SL1:0,SL2:0.124478468096514,SL2:SL1-ratio:Inf,intercistronic distance:NA,downstream in operon
KhC1	.	gene	3191395	3192164	.	-	.	ID=OP34.2;Name=KH2013:KH.C1.923;Parent=OP34;Note=SL1:0,SL2:0.0482318842369183,SL2:SL1-ratio:Inf,intercistronic distance:1,downstream in operon
KhC1	.	gene	3192165	3194217	.	-	.	ID=OP34.1;Name=KH2013:KH.C1.1251;Parent=OP34;Note=SL1:0,SL2:0.118620585433438,SL2:SL1-ratio:Inf,intercistronic distance:1,downstream in operon
KhC1	.	operon	3250522	3255533	.	-	.	ID=OP35;Name=OP35;size=3;genes=KH2013:KH.C1.81,KH2013:KH.C1.531,KH2013:KH.C1.621
KhC1	.	gene	3250522	3252991	.	-	.	ID=OP35.3;Name=KH2013:KH.C1.81;Parent=OP35;Note=SL1:0,SL2:0.110719572858743,SL2:SL1-ratio:Inf,intercistronic distance:NA,downstream in operon
KhC1	.	gene	3252992	3254695	.	-	.	ID=OP35.2;Name=KH2013:KH.C1.531;Parent=OP35;Note=SL1:0,SL2:0.0486440203183198,SL2:SL1-ratio:Inf,intercistronic distance:1,downstream in operon
KhC1	.	gene	3254696	3255533	.	-	.	ID=OP35.1;Name=KH2013:KH.C1.621;Parent=OP35;Note=SL1:0,SL2:0.0490596780566559,SL2:SL1-ratio:Inf,intercistronic distance:1,downstream in operon
KhC1	.	operon	3343350	3349529	.	+	.	ID=OP36;Name=OP36;size=2;genes=KH2013:KH.C1.511,KH2013:KH.C1.284
KhC1	.	gene	3343350	3345056	.	+	.	ID=OP36.1;Name=KH2013:KH.C1.511;Parent=OP36;Note=SL1:0,SL2:0.545417108675889,SL2:SL1-ratio:Inf,intercistronic distance:1,downstream in operon
KhC1	.	gene	3345057	3349529	.	+	.	ID=OP36.2;Name=KH2013:KH.C1.284;Parent=OP36;Note=SL1:0,SL2:0.0483567771624053,SL2:SL1-ratio:Inf,intercistronic distance:NA,downstream in operon
KhC1	.	operon	3377399	3410086	.	+	.	ID=OP37;Name=OP37;size=2;genes=KH2013:KH.C1.1085,KH2013:KH.C1.71
KhC1	.	gene	3377399	3395903	.	+	.	ID=OP37.1;Name=KH2013:KH.C1.1085;Parent=OP37;Note=SL1:0,SL2:0.047947074746394,SL2:SL1-ratio:Inf,intercistronic distance:1,downstream in operon
KhC1	.	gene	3395904	3410086	.	+	.	ID=OP37.2;Name=KH2013:KH.C1.71;Parent=OP37;Note=SL1:0,SL2:0.047947074746394,SL2:SL1-ratio:Inf,intercistronic distance:NA,downstream in operon
KhC1	.	operon	3542011	3570181	.	-	.	ID=OP38;Name=OP38;size=2;genes=KH2013:KH.C1.625,KH2013:KH.C1.680
KhC1	.	gene	3542011	3568918	.	-	.	ID=OP38.2;Name=KH2013:KH.C1.625;Parent=OP38;Note=SL1:0,SL2:0.0766954569083742,SL2:SL1-ratio:Inf,intercistronic distance:NA,downstream in operon
KhC1	.	gene	3568919	3570181	.	-	.	ID=OP38.1;Name=KH2013:KH.C1.680;Parent=OP38;Note=SL1:0,SL2:0.207878229181437,SL2:SL1-ratio:Inf,intercistronic distance:1,downstream in operon
KhC1	.	operon	3748200	3759530	.	-	.	ID=OP39;Name=OP39;size=2;genes=KH2013:KH.C1.190,KH2013:KH.C1.186
KhC1	.	gene	3748200	3755873	.	-	.	ID=OP39.2;Name=KH2013:KH.C1.190;Parent=OP39;Note=SL1:0,SL2:0.439917424169345,SL2:SL1-ratio:Inf,intercistronic distance:NA,downstream in operon
KhC1	.	gene	3755874	3759530	.	-	.	ID=OP39.1;Name=KH2013:KH.C1.186;Parent=OP39;Note=SL1:0,SL2:0.863464635398841,SL2:SL1-ratio:Inf,intercistronic distance:1,downstream in operon
KhC1	.	operon	3760010	3766331	.	-	.	ID=OP40;Name=OP40;size=2;genes=KH2013:KH.C1.1033,KH2013:KH.C1.387
KhC1	.	gene	3760010	3764212	.	-	.	ID=OP40.2;Name=KH2013:KH.C1.1033;Parent=OP40;Note=SL1:0,SL2:0.0972880406366396,SL2:SL1-ratio:Inf,intercistronic distance:NA,downstream in operon
KhC1	.	gene	3764213	3766331	.	-	.	ID=OP40.1;Name=KH2013:KH.C1.387;Parent=OP40;Note=SL1:0,SL2:0.0482318842369183,SL2:SL1-ratio:Inf,intercistronic distance:1,downstream in operon
KhC1	.	operon	3941329	3949562	.	+	.	ID=OP41;Name=OP41;size=2;genes=KH2013:KH.C1.649,KH2013:KH.C1.998
KhC1	.	gene	3941329	3942191	.	+	.	ID=OP41.1;Name=KH2013:KH.C1.649;Parent=OP41;Note=SL1:0,SL2:0.137139794185838,SL2:SL1-ratio:Inf,intercistronic distance:1,downstream in operon
KhC1	.	gene	3942192	3949562	.	+	.	ID=OP41.2;Name=KH2013:KH.C1.998;Parent=OP41;Note=SL1:0,SL2:0.105355475033313,SL2:SL1-ratio:Inf,intercistronic distance:NA,downstream in operon
KhC1	.	operon	4015137	4029735	.	-	.	ID=OP42;Name=OP42;size=3;genes=KH2013:KH.C1.77,KH2013:KH.C1.276,KH2013:KH.C1.503
KhC1	.	gene	4015137	4026181	.	-	.	ID=OP42.3;Name=KH2013:KH.C1.77;Parent=OP42;Note=SL1:0,SL2:0.0476639470571755,SL2:SL1-ratio:Inf,intercistronic distance:NA,downstream in operon
KhC1	.	gene	4026174	4029735	.	-	.	ID=OP42.2;Name=KH2013:KH.C1.276;Parent=OP42;Note=SL1:0,SL2:0.0476639470571755,SL2:SL1-ratio:Inf,intercistronic distance:-7,downstream in operon
KhC1	.	gene	4028610	4029068	.	-	.	ID=OP42.1;Name=KH2013:KH.C1.503;Parent=OP42;Note=SL1:0,SL2:0,SL2:SL1-ratio:NaN,intercistronic distance:-1125,upstream in operon
KhC1	.	operon	4274599	4278406	.	-	.	ID=OP43;Name=OP43;size=2;genes=KH2013:KH.C1.466,KH2013:KH.C1.104
KhC1	.	gene	4274599	4277137	.	-	.	ID=OP43.2;Name=KH2013:KH.C1.466;Parent=OP43;Note=SL1:0,SL2:0.290599415379197,SL2:SL1-ratio:Inf,intercistronic distance:NA,downstream in operon
KhC1	.	gene	4277138	4278406	.	-	.	ID=OP43.1;Name=KH2013:KH.C1.104;Parent=OP43;Note=SL1:0,SL2:0.145245687437671,SL2:SL1-ratio:Inf,intercistronic distance:1,downstream in operon
KhC1	.	operon	4433493	4442683	.	+	.	ID=OP44;Name=OP44;size=2;genes=KH2013:KH.C1.1030,KH2013:KH.C1.1140
KhC1	.	gene	4433493	4434505	.	+	.	ID=OP44.1;Name=KH2013:KH.C1.1030;Parent=OP44;Note=SL1:0,SL2:0,SL2:SL1-ratio:NaN,intercistronic distance:1,upstream in operon
KhC1	.	gene	4434506	4442683	.	+	.	ID=OP44.2;Name=KH2013:KH.C1.1140;Parent=OP44;Note=SL1:0,SL2:0.220314656797022,SL2:SL1-ratio:Inf,intercistronic distance:NA,downstream in operon
KhC1	.	operon	4469045	4475823	.	+	.	ID=OP45;Name=OP45;size=2;genes=KH2013:KH.C1.1198,KH2013:KH.C1.397
KhC1	.	gene	4469045	4470430	.	+	.	ID=OP45.1;Name=KH2013:KH.C1.1198;Parent=OP45;Note=SL1:0,SL2:0.196762680083749,SL2:SL1-ratio:Inf,intercistronic distance:1,downstream in operon
KhC1	.	gene	4470431	4475823	.	+	.	ID=OP45.2;Name=KH2013:KH.C1.397;Parent=OP45;Note=SL1:0,SL2:1.32455245048066,SL2:SL1-ratio:Inf,intercistronic distance:NA,downstream in operon
KhC1	.	operon	4683654	4688601	.	-	.	ID=OP46;Name=OP46;size=2;genes=KH2013:KH.C1.288,KH2013:KH.C1.662
KhC1	.	gene	4683654	4688069	.	-	.	ID=OP46.2;Name=KH2013:KH.C1.288;Parent=OP46;Note=SL1:0,SL2:0.146130278280823,SL2:SL1-ratio:Inf,intercistronic distance:NA,downstream in operon
KhC1	.	gene	4688070	4688601	.	-	.	ID=OP46.1;Name=KH2013:KH.C1.662;Parent=OP46;Note=SL1:0,SL2:0.261864598342871,SL2:SL1-ratio:Inf,intercistronic distance:1,downstream in operon
KhC1	.	operon	4692776	4714088	.	-	.	ID=OP47;Name=OP47;size=2;genes=KH2013:KH.C1.1016,KH2013:KH.C1.1038
KhC1	.	gene	4692776	4714088	.	-	.	ID=OP47.2;Name=KH2013:KH.C1.1016;Parent=OP47;Note=SL1:0,SL2:1.16189219978909,SL2:SL1-ratio:Inf,intercistronic distance:NA,downstream in operon
KhC1	.	gene	4703177	4704188	.	-	.	ID=OP47.1;Name=KH2013:KH.C1.1038;Parent=OP47;Note=SL1:0,SL2:0,SL2:SL1-ratio:NaN,intercistronic distance:-10911,upstream in operon
KhC1	.	operon	4741944	4752833	.	+	.	ID=OP48;Name=OP48;size=2;genes=KH2013:KH.C1.956,KH2013:KH.C1.488
KhC1	.	gene	4741944	4744946	.	+	.	ID=OP48.1;Name=KH2013:KH.C1.956;Parent=OP48;Note=SL1:0,SL2:0.0877943818621513,SL2:SL1-ratio:Inf,intercistronic distance:1,downstream in operon
KhC1	.	gene	4744947	4752833	.	+	.	ID=OP48.2;Name=KH2013:KH.C1.488;Parent=OP48;Note=SL1:0,SL2:0.481913359383529,SL2:SL1-ratio:Inf,intercistronic distance:NA,downstream in operon
KhC1	.	operon	4766324	4774165	.	+	.	ID=OP49;Name=OP49;size=2;genes=KH2013:KH.C1.1278,KH2013:KH.C1.202
KhC1	.	gene	4766324	4767955	.	+	.	ID=OP49.1;Name=KH2013:KH.C1.1278;Parent=OP49;Note=SL1:0,SL2:0,SL2:SL1-ratio:NaN,intercistronic distance:1,upstream in operon
KhC1	.	gene	4767956	4774165	.	+	.	ID=OP49.2;Name=KH2013:KH.C1.202;Parent=OP49;Note=SL1:0,SL2:0.29727135521493,SL2:SL1-ratio:Inf,intercistronic distance:NA,downstream in operon
KhC1	.	operon	4798504	4804286	.	+	.	ID=OP50;Name=OP50;size=2;genes=KH2013:KH.C1.887,KH2013:KH.C1.552
KhC1	.	gene	4798504	4800199	.	+	.	ID=OP50.1;Name=KH2013:KH.C1.887;Parent=OP50;Note=SL1:0,SL2:0,SL2:SL1-ratio:NaN,intercistronic distance:1,upstream in operon
KhC1	.	gene	4800200	4804286	.	+	.	ID=OP50.2;Name=KH2013:KH.C1.552;Parent=OP50;Note=SL1:0,SL2:0.125598979120228,SL2:SL1-ratio:Inf,intercistronic distance:NA,downstream in operon
KhC1	.	operon	4855581	4869344	.	-	.	ID=OP51;Name=OP51;size=2;genes=KH2013:KH.C1.967,KH2013:KH.C1.417
KhC1	.	gene	4855581	4867721	.	-	.	ID=OP51.2;Name=KH2013:KH.C1.967;Parent=OP51;Note=SL1:0,SL2:0.0490596780566559,SL2:SL1-ratio:Inf,intercistronic distance:NA,downstream in operon
KhC1	.	gene	4867715	4869344	.	-	.	ID=OP51.1;Name=KH2013:KH.C1.417;Parent=OP51;Note=SL1:0,SL2:0.0948021378969304,SL2:SL1-ratio:Inf,intercistronic distance:-6,downstream in operon
KhC1	.	operon	4937599	4949918	.	+	.	ID=OP52;Name=OP52;size=2;genes=KH2013:KH.C1.929,KH2013:KH.C1.612
KhC1	.	gene	4937599	4938424	.	+	.	ID=OP52.1;Name=KH2013:KH.C1.929;Parent=OP52;Note=SL1:0,SL2:0.0490596780566559,SL2:SL1-ratio:Inf,intercistronic distance:1,downstream in operon
KhC1	.	gene	4938425	4949918	.	+	.	ID=OP52.2;Name=KH2013:KH.C1.612;Parent=OP52;Note=SL1:0,SL2:0.966843065880415,SL2:SL1-ratio:Inf,intercistronic distance:NA,downstream in operon
KhC1	.	operon	4977657	4985512	.	+	.	ID=OP53;Name=OP53;size=2;genes=KH2013:KH.C1.672,KH2013:KH.C1.109
KhC1	.	gene	4977657	4980505	.	+	.	ID=OP53.1;Name=KH2013:KH.C1.672;Parent=OP53;Note=SL1:0,SL2:0,SL2:SL1-ratio:NaN,intercistronic distance:1,upstream in operon
KhC1	.	gene	4980506	4985512	.	+	.	ID=OP53.2;Name=KH2013:KH.C1.109;Parent=OP53;Note=SL1:0,SL2:1.78113247658478,SL2:SL1-ratio:Inf,intercistronic distance:NA,downstream in operon
KhC1	.	operon	4992216	5003539	.	-	.	ID=OP54;Name=OP54;size=2;genes=KH2013:KH.C1.192,KH2013:KH.C1.708
KhC1	.	gene	4992216	4995647	.	-	.	ID=OP54.2;Name=KH2013:KH.C1.192;Parent=OP54;Note=SL1:0,SL2:0.122536580164188,SL2:SL1-ratio:Inf,intercistronic distance:NA,downstream in operon
KhC1	.	gene	4995648	5003539	.	-	.	ID=OP54.1;Name=KH2013:KH.C1.708;Parent=OP54;Note=SL1:0,SL2:0.19931512924567,SL2:SL1-ratio:Inf,intercistronic distance:1,downstream in operon
KhC1	.	operon	5008505	5012314	.	+	.	ID=OP55;Name=OP55;size=2;genes=KH2013:KH.C1.6,KH2013:KH.C1.703
KhC1	.	gene	5008505	5009865	.	+	.	ID=OP55.1;Name=KH2013:KH.C1.6;Parent=OP55;Note=SL1:0,SL2:0.339840549073757,SL2:SL1-ratio:Inf,intercistronic distance:1,downstream in operon
KhC1	.	gene	5009866	5012314	.	+	.	ID=OP55.2;Name=KH2013:KH.C1.703;Parent=OP55;Note=SL1:0,SL2:0.134318080773624,SL2:SL1-ratio:Inf,intercistronic distance:NA,downstream in operon
KhC1	.	operon	5060961	5076382	.	+	.	ID=OP56;Name=OP56;size=3;genes=KH2013:KH.C1.1134,KH2013:KH.C1.634,KH2013:KH.C1.938
KhC1	.	gene	5060961	5066253	.	+	.	ID=OP56.1;Name=KH2013:KH.C1.1134;Parent=OP56;Note=SL1:0,SL2:0.0981193561133118,SL2:SL1-ratio:Inf,intercistronic distance:1,downstream in operon
KhC1	.	gene	5066254	5069252	.	+	.	ID=OP56.2;Name=KH2013:KH.C1.634;Parent=OP56;Note=SL1:0,SL2:0.0490596780566559,SL2:SL1-ratio:Inf,intercistronic distance:1,downstream in operon
KhC1	.	gene	5069253	5076382	.	+	.	ID=OP56.3;Name=KH2013:KH.C1.938;Parent=OP56;Note=SL1:0,SL2:0.0996575646228348,SL2:SL1-ratio:Inf,intercistronic distance:NA,downstream in operon
KhC1	.	operon	5103346	5108555	.	+	.	ID=OP57;Name=OP57;size=2;genes=KH2013:KH.C1.592,KH2013:KH.C1.1086
KhC1	.	gene	5103346	5105033	.	+	.	ID=OP57.1;Name=KH2013:KH.C1.592;Parent=OP57;Note=SL1:0,SL2:0.119133206118776,SL2:SL1-ratio:Inf,intercistronic distance:-5,downstream in operon
KhC1	.	gene	5105028	5108555	.	+	.	ID=OP57.2;Name=KH2013:KH.C1.1086;Parent=OP57;Note=SL1:0,SL2:0.119133206118776,SL2:SL1-ratio:Inf,intercistronic distance:NA,downstream in operon
KhC1	.	operon	5109624	5114292	.	-	.	ID=OP58;Name=OP58;size=2;genes=KH2013:KH.C1.325,KH2013:KH.C1.544
KhC1	.	gene	5109624	5112843	.	-	.	ID=OP58.2;Name=KH2013:KH.C1.325;Parent=OP58;Note=SL1:0,SL2:0.0757918050843512,SL2:SL1-ratio:Inf,intercistronic distance:NA,downstream in operon
KhC1	.	gene	5112844	5114292	.	-	.	ID=OP58.1;Name=KH2013:KH.C1.544;Parent=OP58;Note=SL1:0,SL2:0.217656579652755,SL2:SL1-ratio:Inf,intercistronic distance:1,downstream in operon
KhC1	.	operon	5126776	5131576	.	-	.	ID=OP59;Name=OP59;size=3;genes=KH2013:KH.C1.85,KH2013:KH.C1.1044,KH2013:KH.C1.402
KhC1	.	gene	5126776	5128080	.	-	.	ID=OP59.3;Name=KH2013:KH.C1.85;Parent=OP59;Note=SL1:0,SL2:0.313886708137632,SL2:SL1-ratio:Inf,intercistronic distance:NA,downstream in operon
KhC1	.	gene	5128081	5130263	.	-	.	ID=OP59.2;Name=KH2013:KH.C1.1044;Parent=OP59;Note=SL1:0,SL2:0.167754840696605,SL2:SL1-ratio:Inf,intercistronic distance:1,downstream in operon
KhC1	.	gene	5130264	5131576	.	-	.	ID=OP59.1;Name=KH2013:KH.C1.402;Parent=OP59;Note=SL1:0,SL2:0,SL2:SL1-ratio:NaN,intercistronic distance:1,upstream in operon
KhC1	.	operon	5158018	5193524	.	-	.	ID=OP60;Name=OP60;size=2;genes=KH2013:KH.C1.448,KH2013:KH.C1.864
KhC1	.	gene	5158018	5193524	.	-	.	ID=OP60.2;Name=KH2013:KH.C1.448;Parent=OP60;Note=SL1:0,SL2:0.276273642047096,SL2:SL1-ratio:Inf,intercistronic distance:NA,downstream in operon
KhC1	.	gene	5178960	5180157	.	-	.	ID=OP60.1;Name=KH2013:KH.C1.864;Parent=OP60;Note=SL1:0,SL2:0,SL2:SL1-ratio:NaN,intercistronic distance:-14564,upstream in operon
KhC1	.	operon	5229378	5253048	.	+	.	ID=OP61;Name=OP61;size=2;genes=KH2013:KH.C1.1237,KH2013:KH.C1.1267
KhC1	.	gene	5229378	5230701	.	+	.	ID=OP61.1;Name=KH2013:KH.C1.1237;Parent=OP61;Note=SL1:0,SL2:0.0482318842369183,SL2:SL1-ratio:Inf,intercistronic distance:-14,downstream in operon
KhC1	.	gene	5230687	5253048	.	+	.	ID=OP61.2;Name=KH2013:KH.C1.1267;Parent=OP61;Note=SL1:0,SL2:0.0687930332625202,SL2:SL1-ratio:Inf,intercistronic distance:NA,downstream in operon
KhC1	.	operon	5261850	5270439	.	-	.	ID=OP62;Name=OP62;size=3;genes=KH2013:KH.C1.1130,KH2013:KH.C1.807,KH2013:KH.C1.386
KhC1	.	gene	5261850	5265459	.	-	.	ID=OP62.3;Name=KH2013:KH.C1.1130;Parent=OP62;Note=SL1:0,SL2:0.138735117471362,SL2:SL1-ratio:Inf,intercistronic distance:NA,downstream in operon
KhC1	.	gene	5265460	5267678	.	-	.	ID=OP62.2;Name=KH2013:KH.C1.807;Parent=OP62;Note=SL1:0,SL2:0.495876152192869,SL2:SL1-ratio:Inf,intercistronic distance:1,downstream in operon
KhC1	.	gene	5267679	5270439	.	-	.	ID=OP62.1;Name=KH2013:KH.C1.386;Parent=OP62;Note=SL1:0,SL2:0.105747719203545,SL2:SL1-ratio:Inf,intercistronic distance:1,downstream in operon
KhC1	.	operon	5300010	5317511	.	-	.	ID=OP63;Name=OP63;size=2;genes=KH2013:KH.C1.505,KH2013:KH.C1.862
KhC1	.	gene	5300010	5317511	.	-	.	ID=OP63.2;Name=KH2013:KH.C1.505;Parent=OP63;Note=SL1:0,SL2:0.167944610736336,SL2:SL1-ratio:Inf,intercistronic distance:NA,downstream in operon
KhC1	.	gene	5309025	5310843	.	-	.	ID=OP63.1;Name=KH2013:KH.C1.862;Parent=OP63;Note=SL1:0,SL2:0,SL2:SL1-ratio:NaN,intercistronic distance:-8486,upstream in operon
KhC1	.	operon	5387584	5393489	.	-	.	ID=OP64;Name=OP64;size=2;genes=KH2013:KH.C1.1095,KH2013:KH.C1.328
KhC1	.	gene	5387584	5392923	.	-	.	ID=OP64.2;Name=KH2013:KH.C1.1095;Parent=OP64;Note=SL1:0,SL2:0.26106017914602,SL2:SL1-ratio:Inf,intercistronic distance:NA,downstream in operon
KhC1	.	gene	5392924	5393489	.	-	.	ID=OP64.1;Name=KH2013:KH.C1.328;Parent=OP64;Note=SL1:0,SL2:0.683581716277538,SL2:SL1-ratio:Inf,intercistronic distance:1,downstream in operon
KhC1	.	operon	5412504	5416967	.	+	.	ID=OP65;Name=OP65;size=2;genes=KH2013:KH.C1.643,KH2013:KH.C1.756
KhC1	.	gene	5412504	5413579	.	+	.	ID=OP65.1;Name=KH2013:KH.C1.643;Parent=OP65;Note=SL1:0,SL2:0.212481291174465,SL2:SL1-ratio:Inf,intercistronic distance:1,downstream in operon
KhC1	.	gene	5413580	5416967	.	+	.	ID=OP65.2;Name=KH2013:KH.C1.756;Parent=OP65;Note=SL1:0,SL2:0.191780112109884,SL2:SL1-ratio:Inf,intercistronic distance:NA,downstream in operon
KhC1	.	operon	5537516	5544799	.	+	.	ID=OP66;Name=OP66;size=2;genes=KH2013:KH.C1.1184,KH2013:KH.C1.1058
KhC1	.	gene	5537516	5540597	.	+	.	ID=OP66.1;Name=KH2013:KH.C1.1184;Parent=OP66;Note=SL1:0,SL2:0,SL2:SL1-ratio:NaN,intercistronic distance:1,upstream in operon
KhC1	.	gene	5540598	5544799	.	+	.	ID=OP66.2;Name=KH2013:KH.C1.1058;Parent=OP66;Note=SL1:0,SL2:0.431885949557293,SL2:SL1-ratio:Inf,intercistronic distance:NA,downstream in operon
KhC1	.	operon	5693696	5697253	.	+	.	ID=OP67;Name=OP67;size=2;genes=KH2013:KH.C1.1232,KH2013:KH.C1.675
KhC1	.	gene	5693696	5695502	.	+	.	ID=OP67.1;Name=KH2013:KH.C1.1232;Parent=OP67;Note=SL1:0,SL2:0,SL2:SL1-ratio:NaN,intercistronic distance:1,upstream in operon
KhC1	.	gene	5695503	5697253	.	+	.	ID=OP67.2;Name=KH2013:KH.C1.675;Parent=OP67;Note=SL1:0,SL2:0.704672287050724,SL2:SL1-ratio:Inf,intercistronic distance:NA,downstream in operon
KhC1	.	operon	5696792	5702465	.	-	.	ID=OP68;Name=OP68;size=2;genes=KH2013:KH.C1.1236,KH2013:KH.C1.12
KhC1	.	gene	5696792	5699890	.	-	.	ID=OP68.2;Name=KH2013:KH.C1.1236;Parent=OP68;Note=SL1:0,SL2:0.0877943818621513,SL2:SL1-ratio:Inf,intercistronic distance:NA,downstream in operon
KhC1	.	gene	5699883	5702465	.	-	.	ID=OP68.1;Name=KH2013:KH.C1.12;Parent=OP68;Note=SL1:0,SL2:0.294358068339935,SL2:SL1-ratio:Inf,intercistronic distance:-7,downstream in operon
KhC1	.	operon	5727897	5740318	.	+	.	ID=OP69;Name=OP69;size=2;genes=KH2013:KH.C1.1076,KH2013:KH.C1.179
KhC1	.	gene	5727897	5731211	.	+	.	ID=OP69.1;Name=KH2013:KH.C1.1076;Parent=OP69;Note=SL1:0,SL2:0.0972880406366396,SL2:SL1-ratio:Inf,intercistronic distance:1,downstream in operon
KhC1	.	gene	5731212	5740318	.	+	.	ID=OP69.2;Name=KH2013:KH.C1.179;Parent=OP69;Note=SL1:0,SL2:0.147179034169968,SL2:SL1-ratio:Inf,intercistronic distance:NA,downstream in operon
KhC1	.	operon	5872345	5883337	.	-	.	ID=OP70;Name=OP70;size=2;genes=KH2013:KH.C1.1129,KH2013:KH.C1.775
KhC1	.	gene	5872345	5882370	.	-	.	ID=OP70.2;Name=KH2013:KH.C1.1129;Parent=OP70;Note=SL1:0,SL2:0.394814682474153,SL2:SL1-ratio:Inf,intercistronic distance:NA,downstream in operon
KhC1	.	gene	5882371	5883337	.	-	.	ID=OP70.1;Name=KH2013:KH.C1.775;Parent=OP70;Note=SL1:0,SL2:0.0882532528201709,SL2:SL1-ratio:Inf,intercistronic distance:1,downstream in operon
KhC1	.	operon	5912542	5949425	.	-	.	ID=OP71;Name=OP71;size=3;genes=KH2013:KH.C1.330,KH2013:KH.C1.407,KH2013:KH.C1.904
KhC1	.	gene	5912542	5942411	.	-	.	ID=OP71.3;Name=KH2013:KH.C1.330;Parent=OP71;Note=SL1:0,SL2:0.138523016058524,SL2:SL1-ratio:Inf,intercistronic distance:NA,downstream in operon
KhC1	.	gene	5942412	5945958	.	-	.	ID=OP71.2;Name=KH2013:KH.C1.407;Parent=OP71;Note=SL1:0,SL2:0.778325139562216,SL2:SL1-ratio:Inf,intercistronic distance:1,downstream in operon
KhC1	.	gene	5945959	5949425	.	-	.	ID=OP71.1;Name=KH2013:KH.C1.904;Parent=OP71;Note=SL1:0,SL2:0.823556227199466,SL2:SL1-ratio:Inf,intercistronic distance:1,downstream in operon
KhC1	.	operon	6005647	6026987	.	-	.	ID=OP72;Name=OP72;size=4;genes=KH2013:KH.C1.1231,KH2013:KH.C1.491,KH2013:KH.C1.385,KH2013:KH.C1.209
KhC1	.	gene	6005647	6017299	.	-	.	ID=OP72.4;Name=KH2013:KH.C1.1231;Parent=OP72;Note=SL1:0,SL2:1.14022396262981,SL2:SL1-ratio:Inf,intercistronic distance:NA,downstream in operon
KhC1	.	gene	6017300	6021237	.	-	.	ID=OP72.3;Name=KH2013:KH.C1.491;Parent=OP72;Note=SL1:0,SL2:0.292804936782738,SL2:SL1-ratio:Inf,intercistronic distance:1,downstream in operon
KhC1	.	gene	6021238	6022611	.	-	.	ID=OP72.2;Name=KH2013:KH.C1.385;Parent=OP72;Note=SL1:0,SL2:0.117668880816571,SL2:SL1-ratio:Inf,intercistronic distance:1,downstream in operon
KhC1	.	gene	6022612	6026987	.	-	.	ID=OP72.1;Name=KH2013:KH.C1.209;Parent=OP72;Note=SL1:0,SL2:0,SL2:SL1-ratio:NaN,intercistronic distance:1,upstream in operon
KhC1	.	operon	6033862	6038672	.	-	.	ID=OP73;Name=OP73;size=2;genes=KH2013:KH.C1.364,KH2013:KH.C1.978
KhC1	.	gene	6033862	6035828	.	-	.	ID=OP73.2;Name=KH2013:KH.C1.364;Parent=OP73;Note=SL1:0,SL2:0.10049947933377,SL2:SL1-ratio:Inf,intercistronic distance:NA,downstream in operon
KhC1	.	gene	6035829	6038672	.	-	.	ID=OP73.1;Name=KH2013:KH.C1.978;Parent=OP73;Note=SL1:0,SL2:0.29058961467896,SL2:SL1-ratio:Inf,intercistronic distance:1,downstream in operon
KhC1	.	operon	6039432	6043803	.	-	.	ID=OP74;Name=OP74;size=2;genes=KH2013:KH.C1.932,KH2013:KH.C1.1172
KhC1	.	gene	6039432	6040947	.	-	.	ID=OP74.2;Name=KH2013:KH.C1.932;Parent=OP74;Note=SL1:0,SL2:0.256376512539233,SL2:SL1-ratio:Inf,intercistronic distance:NA,downstream in operon
KhC1	.	gene	6040948	6043803	.	-	.	ID=OP74.1;Name=KH2013:KH.C1.1172;Parent=OP74;Note=SL1:0,SL2:0.290907506327622,SL2:SL1-ratio:Inf,intercistronic distance:1,downstream in operon
KhC1	.	operon	6129680	6132870	.	-	.	ID=OP75;Name=OP75;size=2;genes=KH2013:KH.C1.762,KH2013:KH.C1.1031
KhC1	.	gene	6129680	6131762	.	-	.	ID=OP75.2;Name=KH2013:KH.C1.762;Parent=OP75;Note=SL1:0,SL2:0.316917513493251,SL2:SL1-ratio:Inf,intercistronic distance:NA,downstream in operon
KhC1	.	gene	6131763	6132870	.	-	.	ID=OP75.1;Name=KH2013:KH.C1.1031;Parent=OP75;Note=SL1:0,SL2:0,SL2:SL1-ratio:NaN,intercistronic distance:1,upstream in operon
KhC1	.	operon	6339854	6345762	.	-	.	ID=OP76;Name=OP76;size=2;genes=KH2013:KH.C1.410,KH2013:KH.C1.433
KhC1	.	gene	6339854	6345202	.	-	.	ID=OP76.2;Name=KH2013:KH.C1.410;Parent=OP76;Note=SL1:0,SL2:0.95662784772651,SL2:SL1-ratio:Inf,intercistronic distance:NA,downstream in operon
KhC1	.	gene	6344988	6345762	.	-	.	ID=OP76.1;Name=KH2013:KH.C1.433;Parent=OP76;Note=SL1:0,SL2:1.54665870410562,SL2:SL1-ratio:Inf,intercistronic distance:-214,downstream in operon
KhC1	.	operon	6391954	6432179	.	+	.	ID=OP77;Name=OP77;size=3;genes=KH2013:KH.C1.135,KH2013:KH.C1.647,KH2013:KH.C1.653
KhC1	.	gene	6391954	6393654	.	+	.	ID=OP77.1;Name=KH2013:KH.C1.135;Parent=OP77;Note=SL1:0,SL2:0,SL2:SL1-ratio:NaN,intercistronic distance:1,upstream in operon
KhC1	.	gene	6393655	6404153	.	+	.	ID=OP77.2;Name=KH2013:KH.C1.647;Parent=OP77;Note=SL1:0,SL2:0.198647531743701,SL2:SL1-ratio:Inf,intercistronic distance:1,downstream in operon
KhC1	.	gene	6404154	6432179	.	+	.	ID=OP77.3;Name=KH2013:KH.C1.653;Parent=OP77;Note=SL1:0,SL2:0.124937874641834,SL2:SL1-ratio:Inf,intercistronic distance:NA,downstream in operon
KhC1	.	operon	6506687	6509634	.	+	.	ID=OP78;Name=OP78;size=2;genes=KH2013:KH.C1.1257,KH2013:KH.C1.173
KhC1	.	gene	6506687	6507239	.	+	.	ID=OP78.1;Name=KH2013:KH.C1.1257;Parent=OP78;Note=SL1:0,SL2:0.147912296310745,SL2:SL1-ratio:Inf,intercistronic distance:1,downstream in operon
KhC1	.	gene	6507240	6509634	.	+	.	ID=OP78.2;Name=KH2013:KH.C1.173;Parent=OP78;Note=SL1:0,SL2:0.348651365334778,SL2:SL1-ratio:Inf,intercistronic distance:NA,downstream in operon
KhC1	.	operon	6532941	6539215	.	-	.	ID=OP79;Name=OP79;size=2;genes=KH2013:KH.C1.211,KH2013:KH.C1.947
KhC1	.	gene	6532941	6537725	.	-	.	ID=OP79.2;Name=KH2013:KH.C1.211;Parent=OP79;Note=SL1:0,SL2:0.131147386532699,SL2:SL1-ratio:Inf,intercistronic distance:NA,downstream in operon
KhC1	.	gene	6537726	6539215	.	-	.	ID=OP79.1;Name=KH2013:KH.C1.947;Parent=OP79;Note=SL1:0,SL2:0.169432759002526,SL2:SL1-ratio:Inf,intercistronic distance:1,downstream in operon
KhC1	.	operon	6655959	6657756	.	-	.	ID=OP80;Name=OP80;size=2;genes=KH2013:KH.C1.572,KH2013:KH.C1.28
KhC1	.	gene	6655959	6656804	.	-	.	ID=OP80.2;Name=KH2013:KH.C1.572;Parent=OP80;Note=SL1:0,SL2:1.67602603439197,SL2:SL1-ratio:Inf,intercistronic distance:NA,downstream in operon
KhC1	.	gene	6656805	6657756	.	-	.	ID=OP80.1;Name=KH2013:KH.C1.28;Parent=OP80;Note=SL1:0,SL2:0,SL2:SL1-ratio:NaN,intercistronic distance:1,upstream in operon
KhC1	.	operon	6665506	6675536	.	-	.	ID=OP81;Name=OP81;size=2;genes=KH2013:KH.C1.1074,KH2013:KH.C1.465
KhC1	.	gene	6665506	6674552	.	-	.	ID=OP81.2;Name=KH2013:KH.C1.1074;Parent=OP81;Note=SL1:0,SL2:0.22335007849141,SL2:SL1-ratio:Inf,intercistronic distance:NA,downstream in operon
KhC1	.	gene	6674553	6675536	.	-	.	ID=OP81.1;Name=KH2013:KH.C1.465;Parent=OP81;Note=SL1:0,SL2:0,SL2:SL1-ratio:NaN,intercistronic distance:1,upstream in operon
KhC1	.	operon	6708019	6714018	.	-	.	ID=OP82;Name=OP82;size=2;genes=KH2013:KH.C1.986,KH2013:KH.C1.720
KhC1	.	gene	6708019	6712715	.	-	.	ID=OP82.2;Name=KH2013:KH.C1.986;Parent=OP82;Note=SL1:0,SL2:0.606509283442327,SL2:SL1-ratio:Inf,intercistronic distance:NA,downstream in operon
KhC1	.	gene	6712716	6714018	.	-	.	ID=OP82.1;Name=KH2013:KH.C1.720;Parent=OP82;Note=SL1:0,SL2:0.750009076305355,SL2:SL1-ratio:Inf,intercistronic distance:1,downstream in operon
KhC1	.	operon	6768786	6778450	.	-	.	ID=OP83;Name=OP83;size=2;genes=KH2013:KH.C1.1119,KH2013:KH.C1.262
KhC1	.	gene	6768786	6777206	.	-	.	ID=OP83.2;Name=KH2013:KH.C1.1119;Parent=OP83;Note=SL1:0,SL2:0.176327168277342,SL2:SL1-ratio:Inf,intercistronic distance:NA,downstream in operon
KhC1	.	gene	6777207	6778450	.	-	.	ID=OP83.1;Name=KH2013:KH.C1.262;Parent=OP83;Note=SL1:0,SL2:0.264297812079502,SL2:SL1-ratio:Inf,intercistronic distance:1,downstream in operon
KhC1	.	operon	6826222	6839597	.	+	.	ID=OP84;Name=OP84;size=2;genes=KH2013:KH.C1.765,KH2013:KH.C1.419
KhC1	.	gene	6826222	6828584	.	+	.	ID=OP84.1;Name=KH2013:KH.C1.765;Parent=OP84;Note=SL1:0,SL2:0,SL2:SL1-ratio:NaN,intercistronic distance:1,upstream in operon
KhC1	.	gene	6828585	6839597	.	+	.	ID=OP84.2;Name=KH2013:KH.C1.419;Parent=OP84;Note=SL1:0,SL2:0.156297474722897,SL2:SL1-ratio:Inf,intercistronic distance:NA,downstream in operon
KhC1	.	operon	6846263	6852432	.	+	.	ID=OP85;Name=OP85;size=2;genes=KH2013:KH.C1.203,KH2013:KH.C1.235
KhC1	.	gene	6846263	6849425	.	+	.	ID=OP85.1;Name=KH2013:KH.C1.203;Parent=OP85;Note=SL1:0,SL2:0.554966255480159,SL2:SL1-ratio:Inf,intercistronic distance:-85,downstream in operon
KhC1	.	gene	6849340	6852432	.	+	.	ID=OP85.2;Name=KH2013:KH.C1.235;Parent=OP85;Note=SL1:0,SL2:1.16107678493295,SL2:SL1-ratio:Inf,intercistronic distance:NA,downstream in operon
KhC1	.	operon	6876995	6888106	.	+	.	ID=OP86;Name=OP86;size=2;genes=KH2013:KH.C1.1285,KH2013:KH.C1.616
KhC1	.	gene	6876995	6877946	.	+	.	ID=OP86.1;Name=KH2013:KH.C1.1285;Parent=OP86;Note=SL1:0,SL2:0.141241160319059,SL2:SL1-ratio:Inf,intercistronic distance:1,downstream in operon
KhC1	.	gene	6877947	6888106	.	+	.	ID=OP86.2;Name=KH2013:KH.C1.616;Parent=OP86;Note=SL1:0,SL2:0.127998362297208,SL2:SL1-ratio:Inf,intercistronic distance:NA,downstream in operon
KhC1	.	operon	6948327	6960853	.	+	.	ID=OP87;Name=OP87;size=2;genes=KH2013:KH.C1.406,KH2013:KH.C1.851
KhC1	.	gene	6948327	6955946	.	+	.	ID=OP87.1;Name=KH2013:KH.C1.406;Parent=OP87;Note=SL1:0,SL2:0.0482318842369183,SL2:SL1-ratio:Inf,intercistronic distance:1,downstream in operon
KhC1	.	gene	6955947	6960853	.	+	.	ID=OP87.2;Name=KH2013:KH.C1.851;Parent=OP87;Note=SL1:0,SL2:0.0934929754340686,SL2:SL1-ratio:Inf,intercistronic distance:NA,downstream in operon
KhC1	.	operon	7014958	7019105	.	-	.	ID=OP88;Name=OP88;size=3;genes=KH2013:KH.C1.624,KH2013:KH.C1.1259,KH2013:KH.C1.1223
KhC1	.	gene	7014958	7015852	.	-	.	ID=OP88.3;Name=KH2013:KH.C1.624;Parent=OP88;Note=SL1:0,SL2:3.61902297707728,SL2:SL1-ratio:Inf,intercistronic distance:NA,downstream in operon
KhC1	.	gene	7015853	7017375	.	-	.	ID=OP88.2;Name=KH2013:KH.C1.1259;Parent=OP88;Note=SL1:0,SL2:0.485435496184246,SL2:SL1-ratio:Inf,intercistronic distance:1,downstream in operon
KhC1	.	gene	7017376	7019105	.	-	.	ID=OP88.1;Name=KH2013:KH.C1.1223;Parent=OP88;Note=SL1:0,SL2:0.245161913508348,SL2:SL1-ratio:Inf,intercistronic distance:1,downstream in operon
KhC1	.	operon	7228615	7232184	.	-	.	ID=OP89;Name=OP89;size=2;genes=KH2013:KH.C1.228,KH2013:KH.C1.840
KhC1	.	gene	7228615	7230809	.	-	.	ID=OP89.2;Name=KH2013:KH.C1.228;Parent=OP89;Note=SL1:0,SL2:0.0482318842369183,SL2:SL1-ratio:Inf,intercistronic distance:NA,downstream in operon
KhC1	.	gene	7230810	7232184	.	-	.	ID=OP89.1;Name=KH2013:KH.C1.840;Parent=OP89;Note=SL1:0,SL2:0.108434625317764,SL2:SL1-ratio:Inf,intercistronic distance:1,downstream in operon
KhC1	.	operon	7233066	7240437	.	-	.	ID=OP90;Name=OP90;size=3;genes=KH2013:KH.C1.580,KH2013:KH.C1.876,KH2013:KH.C1.920
KhC1	.	gene	7233066	7236608	.	-	.	ID=OP90.3;Name=KH2013:KH.C1.580;Parent=OP90;Note=SL1:0,SL2:0.190055701434708,SL2:SL1-ratio:Inf,intercistronic distance:NA,downstream in operon
KhC1	.	gene	7236609	7239014	.	-	.	ID=OP90.2;Name=KH2013:KH.C1.876;Parent=OP90;Note=SL1:0,SL2:0.135614806764934,SL2:SL1-ratio:Inf,intercistronic distance:1,downstream in operon
KhC1	.	gene	7239015	7240437	.	-	.	ID=OP90.1;Name=KH2013:KH.C1.920;Parent=OP90;Note=SL1:0,SL2:0.221227979541266,SL2:SL1-ratio:Inf,intercistronic distance:1,downstream in operon
KhC1	.	operon	7290061	7297733	.	-	.	ID=OP91;Name=OP91;size=2;genes=KH2013:KH.C1.65,KH2013:KH.C1.601
KhC1	.	gene	7290061	7297733	.	-	.	ID=OP91.2;Name=KH2013:KH.C1.65;Parent=OP91;Note=SL1:0,SL2:0.281321354019937,SL2:SL1-ratio:Inf,intercistronic distance:NA,downstream in operon
KhC1	.	gene	7293111	7293258	.	-	.	ID=OP91.1;Name=KH2013:KH.C1.601;Parent=OP91;Note=SL1:0,SL2:0,SL2:SL1-ratio:NaN,intercistronic distance:-4622,upstream in operon
KhC1	.	operon	7305881	7313181	.	-	.	ID=OP92;Name=OP92;size=2;genes=KH2013:KH.C1.972,KH2013:KH.C1.639
KhC1	.	gene	7305881	7311671	.	-	.	ID=OP92.2;Name=KH2013:KH.C1.972;Parent=OP92;Note=SL1:0,SL2:0.0842539146757426,SL2:SL1-ratio:Inf,intercistronic distance:NA,downstream in operon
KhC1	.	gene	7311672	7313181	.	-	.	ID=OP92.1;Name=KH2013:KH.C1.639;Parent=OP92;Note=SL1:0,SL2:0.137149239740562,SL2:SL1-ratio:Inf,intercistronic distance:1,downstream in operon
KhC1	.	operon	7680247	7685500	.	+	.	ID=OP93;Name=OP93;size=2;genes=KH2013:KH.C1.613,KH2013:KH.C1.945
KhC1	.	gene	7680247	7681802	.	+	.	ID=OP93.1;Name=KH2013:KH.C1.613;Parent=OP93;Note=SL1:0,SL2:0.0703838808241067,SL2:SL1-ratio:Inf,intercistronic distance:1,downstream in operon
KhC1	.	gene	7681803	7685500	.	+	.	ID=OP93.2;Name=KH2013:KH.C1.945;Parent=OP93;Note=SL1:0,SL2:0.112421516861618,SL2:SL1-ratio:Inf,intercistronic distance:NA,downstream in operon
KhC1	.	operon	7760503	7767363	.	+	.	ID=OP94;Name=OP94;size=2;genes=KH2013:KH.C1.1106,KH2013:KH.C1.217
KhC1	.	gene	7760503	7762479	.	+	.	ID=OP94.1;Name=KH2013:KH.C1.1106;Parent=OP94;Note=SL1:0,SL2:0.137972969277363,SL2:SL1-ratio:Inf,intercistronic distance:1,downstream in operon
KhC1	.	gene	7762480	7767363	.	+	.	ID=OP94.2;Name=KH2013:KH.C1.217;Parent=OP94;Note=SL1:0,SL2:0.455803332263849,SL2:SL1-ratio:Inf,intercistronic distance:NA,downstream in operon
KhC1	.	operon	7940489	7956627	.	+	.	ID=OP95;Name=OP95;size=3;genes=KH2013:KH.C1.1177,KH2013:KH.C1.600,KH2013:KH.C1.1009
KhC1	.	gene	7940489	7941488	.	+	.	ID=OP95.1;Name=KH2013:KH.C1.1177;Parent=OP95;Note=SL1:0,SL2:0.0490596780566559,SL2:SL1-ratio:Inf,intercistronic distance:1,downstream in operon
KhC1	.	gene	7941489	7950826	.	+	.	ID=OP95.2;Name=KH2013:KH.C1.600;Parent=OP95;Note=SL1:0,SL2:0.286817015333091,SL2:SL1-ratio:Inf,intercistronic distance:1,downstream in operon
KhC1	.	gene	7950827	7956627	.	+	.	ID=OP95.3;Name=KH2013:KH.C1.1009;Parent=OP95;Note=SL1:0,SL2:1.21096238449396,SL2:SL1-ratio:Inf,intercistronic distance:NA,downstream in operon
KhC1	.	operon	7957368	7966691	.	+	.	ID=OP96;Name=OP96;size=2;genes=KH2013:KH.C1.780,KH2013:KH.C1.239
KhC1	.	gene	7957368	7959971	.	+	.	ID=OP96.1;Name=KH2013:KH.C1.780;Parent=OP96;Note=SL1:0,SL2:1.15271180279288,SL2:SL1-ratio:Inf,intercistronic distance:1,downstream in operon
KhC1	.	gene	7959972	7966691	.	+	.	ID=OP96.2;Name=KH2013:KH.C1.239;Parent=OP96;Note=SL1:0,SL2:0.163376454275906,SL2:SL1-ratio:Inf,intercistronic distance:NA,downstream in operon
KhC1	.	operon	8174987	8190601	.	+	.	ID=OP97;Name=OP97;size=2;genes=KH2013:KH.C1.702,KH2013:KH.C1.528
KhC1	.	gene	8174987	8176632	.	+	.	ID=OP97.1;Name=KH2013:KH.C1.702;Parent=OP97;Note=SL1:0,SL2:0.0490596780566559,SL2:SL1-ratio:Inf,intercistronic distance:1,downstream in operon
KhC1	.	gene	8176633	8190601	.	+	.	ID=OP97.2;Name=KH2013:KH.C1.528;Parent=OP97;Note=SL1:0,SL2:0.973206358634098,SL2:SL1-ratio:Inf,intercistronic distance:NA,downstream in operon
KhC1	.	operon	8306579	8328729	.	+	.	ID=OP98;Name=OP98;size=2;genes=KH2013:KH.C1.1289,KH2013:KH.C1.860
KhC1	.	gene	8306579	8308315	.	+	.	ID=OP98.1;Name=KH2013:KH.C1.1289;Parent=OP98;Note=SL1:0,SL2:0,SL2:SL1-ratio:NaN,intercistronic distance:1,upstream in operon
KhC1	.	gene	8308316	8328729	.	+	.	ID=OP98.2;Name=KH2013:KH.C1.860;Parent=OP98;Note=SL1:0,SL2:0.661282130187239,SL2:SL1-ratio:Inf,intercistronic distance:NA,downstream in operon
KhC1	.	operon	8377071	8413508	.	+	.	ID=OP99;Name=OP99;size=3;genes=KH2013:KH.C1.1112,KH2013:KH.C1.94,KH2013:KH.C1.396
KhC1	.	gene	8377071	8378800	.	+	.	ID=OP99.1;Name=KH2013:KH.C1.1112;Parent=OP99;Note=SL1:0,SL2:0,SL2:SL1-ratio:NaN,intercistronic distance:1,upstream in operon
KhC1	.	gene	8378801	8413508	.	+	.	ID=OP99.2;Name=KH2013:KH.C1.94;Parent=OP99;Note=SL1:0,SL2:0.0482318842369183,SL2:SL1-ratio:Inf,intercistronic distance:-9660,downstream in operon
KhC1	.	gene	8403848	8407328	.	+	.	ID=OP99.3;Name=KH2013:KH.C1.396;Parent=OP99;Note=SL1:0,SL2:0.168034973151768,SL2:SL1-ratio:Inf,intercistronic distance:NA,downstream in operon
KhC1	.	operon	8459468	8468421	.	+	.	ID=OP100;Name=OP100;size=2;genes=KH2013:KH.C1.320,KH2013:KH.C1.806
KhC1	.	gene	8459468	8462674	.	+	.	ID=OP100.1;Name=KH2013:KH.C1.320;Parent=OP100;Note=SL1:0,SL2:0.376667653781058,SL2:SL1-ratio:Inf,intercistronic distance:1,downstream in operon
KhC1	.	gene	8462675	8468421	.	+	.	ID=OP100.2;Name=KH2013:KH.C1.806;Parent=OP100;Note=SL1:0,SL2:0.132750639886129,SL2:SL1-ratio:Inf,intercistronic distance:NA,downstream in operon
KhC1	.	operon	8468385	8495757	.	-	.	ID=OP101;Name=OP101;size=2;genes=KH2013:KH.C1.1090,KH2013:KH.C1.354
KhC1	.	gene	8468385	8493575	.	-	.	ID=OP101.2;Name=KH2013:KH.C1.1090;Parent=OP101;Note=SL1:0,SL2:0.188702704434926,SL2:SL1-ratio:Inf,intercistronic distance:NA,downstream in operon
KhC1	.	gene	8493576	8495757	.	-	.	ID=OP101.1;Name=KH2013:KH.C1.354;Parent=OP101;Note=SL1:0,SL2:0.095327894114351,SL2:SL1-ratio:Inf,intercistronic distance:1,downstream in operon
KhC1	.	operon	8512045	8534178	.	+	.	ID=OP102;Name=OP102;size=5;genes=KH2013:KH.C1.1194,KH2013:KH.C1.690,KH2013:KH.C1.1149,KH2013:KH.C1.1029,KH2013:KH.C1.322
KhC1	.	gene	8512045	8513214	.	+	.	ID=OP102.1;Name=KH2013:KH.C1.1194;Parent=OP102;Note=SL1:0,SL2:0.110753972334413,SL2:SL1-ratio:Inf,intercistronic distance:1,downstream in operon
KhC1	.	gene	8513215	8515627	.	+	.	ID=OP102.2;Name=KH2013:KH.C1.690;Parent=OP102;Note=SL1:0,SL2:0.970463305752094,SL2:SL1-ratio:Inf,intercistronic distance:1,downstream in operon
KhC1	.	gene	8515628	8517574	.	+	.	ID=OP102.3;Name=KH2013:KH.C1.1149;Parent=OP102;Note=SL1:0,SL2:0.102017258857597,SL2:SL1-ratio:Inf,intercistronic distance:1,downstream in operon
KhC1	.	gene	8517575	8530199	.	+	.	ID=OP102.4;Name=KH2013:KH.C1.1029;Parent=OP102;Note=SL1:0,SL2:0.157086369653725,SL2:SL1-ratio:Inf,intercistronic distance:1,downstream in operon
KhC1	.	gene	8530200	8534178	.	+	.	ID=OP102.5;Name=KH2013:KH.C1.322;Parent=OP102;Note=SL1:0,SL2:0.0666168887014593,SL2:SL1-ratio:Inf,intercistronic distance:NA,downstream in operon
KhC1	.	operon	8634821	8638089	.	+	.	ID=OP103;Name=OP103;size=2;genes=KH2013:KH.C1.701,KH2013:KH.C1.305
KhC1	.	gene	8634821	8636403	.	+	.	ID=OP103.1;Name=KH2013:KH.C1.701;Parent=OP103;Note=SL1:0,SL2:0.0972880406366396,SL2:SL1-ratio:Inf,intercistronic distance:1,downstream in operon
KhC1	.	gene	8636404	8638089	.	+	.	ID=OP103.2;Name=KH2013:KH.C1.305;Parent=OP103;Note=SL1:0,SL2:0.259194766815458,SL2:SL1-ratio:Inf,intercistronic distance:NA,downstream in operon
KhC1	.	operon	8642711	8647595	.	+	.	ID=OP104;Name=OP104;size=2;genes=KH2013:KH.C1.788,KH2013:KH.C1.1181
KhC1	.	gene	8642711	8644723	.	+	.	ID=OP104.1;Name=KH2013:KH.C1.788;Parent=OP104;Note=SL1:0,SL2:0.213709042798056,SL2:SL1-ratio:Inf,intercistronic distance:1,downstream in operon
KhC1	.	gene	8644724	8647595	.	+	.	ID=OP104.2;Name=KH2013:KH.C1.1181;Parent=OP104;Note=SL1:0,SL2:0.0482318842369183,SL2:SL1-ratio:Inf,intercistronic distance:NA,downstream in operon
KhC1	.	operon	8648650	8661184	.	+	.	ID=OP105;Name=OP105;size=2;genes=KH2013:KH.C1.79,KH2013:KH.C1.778
KhC1	.	gene	8648650	8649425	.	+	.	ID=OP105.1;Name=KH2013:KH.C1.79;Parent=OP105;Note=SL1:0,SL2:0.512652721358487,SL2:SL1-ratio:Inf,intercistronic distance:1,downstream in operon
KhC1	.	gene	8649426	8661184	.	+	.	ID=OP105.2;Name=KH2013:KH.C1.778;Parent=OP105;Note=SL1:0,SL2:0.132897085765016,SL2:SL1-ratio:Inf,intercistronic distance:NA,downstream in operon
KhC1	.	operon	8671736	8676237	.	+	.	ID=OP106;Name=OP106;size=2;genes=KH2013:KH.C1.227,KH2013:KH.C1.977
KhC1	.	gene	8671736	8672428	.	+	.	ID=OP106.1;Name=KH2013:KH.C1.227;Parent=OP106;Note=SL1:0,SL2:0,SL2:SL1-ratio:NaN,intercistronic distance:1,upstream in operon
KhC1	.	gene	8672429	8676237	.	+	.	ID=OP106.2;Name=KH2013:KH.C1.977;Parent=OP106;Note=SL1:0,SL2:0.273560623516241,SL2:SL1-ratio:Inf,intercistronic distance:NA,downstream in operon
KhC1	.	operon	9013575	9019186	.	-	.	ID=OP107;Name=OP107;size=2;genes=KH2013:KH.C1.948,KH2013:KH.C1.395
KhC1	.	gene	9013575	9017545	.	-	.	ID=OP107.2;Name=KH2013:KH.C1.948;Parent=OP107;Note=SL1:0,SL2:0.919629266030597,SL2:SL1-ratio:Inf,intercistronic distance:NA,downstream in operon
KhC1	.	gene	9017546	9019186	.	-	.	ID=OP107.1;Name=KH2013:KH.C1.395;Parent=OP107;Note=SL1:0,SL2:0,SL2:SL1-ratio:NaN,intercistronic distance:1,upstream in operon
KhC1	.	operon	9020098	9030516	.	-	.	ID=OP108;Name=OP108;size=2;genes=KH2013:KH.C1.632,KH2013:KH.C1.43
KhC1	.	gene	9020098	9026928	.	-	.	ID=OP108.2;Name=KH2013:KH.C1.632;Parent=OP108;Note=SL1:0,SL2:0.126621409516092,SL2:SL1-ratio:Inf,intercistronic distance:NA,downstream in operon
KhC1	.	gene	9026929	9030516	.	-	.	ID=OP108.1;Name=KH2013:KH.C1.43;Parent=OP108;Note=SL1:0,SL2:0,SL2:SL1-ratio:NaN,intercistronic distance:1,upstream in operon
KhC1	.	operon	9032759	9059198	.	-	.	ID=OP109;Name=OP109;size=3;genes=KH2013:KH.C1.299,KH2013:KH.C1.206,KH2013:KH.C1.664
KhC1	.	gene	9032759	9040697	.	-	.	ID=OP109.3;Name=KH2013:KH.C1.299;Parent=OP109;Note=SL1:0,SL2:0.146288464174467,SL2:SL1-ratio:Inf,intercistronic distance:NA,downstream in operon
KhC1	.	gene	9040698	9056217	.	-	.	ID=OP109.2;Name=KH2013:KH.C1.206;Parent=OP109;Note=SL1:0,SL2:0.0954345864169585,SL2:SL1-ratio:Inf,intercistronic distance:1,downstream in operon
KhC1	.	gene	9056218	9059198	.	-	.	ID=OP109.1;Name=KH2013:KH.C1.664;Parent=OP109;Note=SL1:0,SL2:0,SL2:SL1-ratio:NaN,intercistronic distance:1,upstream in operon
KhC1	.	operon	9186794	9200448	.	-	.	ID=OP110;Name=OP110;size=3;genes=KH2013:KH.C1.937,KH2013:KH.C1.1277,KH2013:KH.C1.609
KhC1	.	gene	9186794	9191563	.	-	.	ID=OP110.3;Name=KH2013:KH.C1.937;Parent=OP110;Note=SL1:0,SL2:0.0608732244887675,SL2:SL1-ratio:Inf,intercistronic distance:NA,downstream in operon
KhC1	.	gene	9191564	9196929	.	-	.	ID=OP110.2;Name=KH2013:KH.C1.1277;Parent=OP110;Note=SL1:0,SL2:0.0766954569083742,SL2:SL1-ratio:Inf,intercistronic distance:1,downstream in operon
KhC1	.	gene	9196930	9200448	.	-	.	ID=OP110.1;Name=KH2013:KH.C1.609;Parent=OP110;Note=SL1:0,SL2:0.268639711906529,SL2:SL1-ratio:Inf,intercistronic distance:1,downstream in operon
KhC1	.	operon	9204795	9212225	.	+	.	ID=OP111;Name=OP111;size=2;genes=KH2013:KH.C1.989,KH2013:KH.C1.536
KhC1	.	gene	9204795	9207905	.	+	.	ID=OP111.1;Name=KH2013:KH.C1.989;Parent=OP111;Note=SL1:0,SL2:0,SL2:SL1-ratio:NaN,intercistronic distance:1,upstream in operon
KhC1	.	gene	9207906	9212225	.	+	.	ID=OP111.2;Name=KH2013:KH.C1.536;Parent=OP111;Note=SL1:0,SL2:0.0486440203183198,SL2:SL1-ratio:Inf,intercistronic distance:NA,downstream in operon
KhC1	.	operon	9380799	9398169	.	+	.	ID=OP112;Name=OP112;size=2;genes=KH2013:KH.C1.530,KH2013:KH.C1.1167
KhC1	.	gene	9380799	9381832	.	+	.	ID=OP112.1;Name=KH2013:KH.C1.530;Parent=OP112;Note=SL1:0,SL2:0.309123331077085,SL2:SL1-ratio:Inf,intercistronic distance:1,downstream in operon
KhC1	.	gene	9381833	9398169	.	+	.	ID=OP112.2;Name=KH2013:KH.C1.1167;Parent=OP112;Note=SL1:0,SL2:0.330066782220066,SL2:SL1-ratio:Inf,intercistronic distance:NA,downstream in operon
KhC1	.	operon	9536397	9547111	.	-	.	ID=OP113;Name=OP113;size=2;genes=KH2013:KH.C1.903,KH2013:KH.C1.189
KhC1	.	gene	9536397	9541872	.	-	.	ID=OP113.2;Name=KH2013:KH.C1.903;Parent=OP113;Note=SL1:0,SL2:0.12433781595651,SL2:SL1-ratio:Inf,intercistronic distance:NA,downstream in operon
KhC1	.	gene	9541873	9547111	.	-	.	ID=OP113.1;Name=KH2013:KH.C1.189;Parent=OP113;Note=SL1:0,SL2:0.103280838804906,SL2:SL1-ratio:Inf,intercistronic distance:1,downstream in operon
KhC1	.	operon	9548398	9555654	.	-	.	ID=OP114;Name=OP114;size=2;genes=KH2013:KH.C1.266,KH2013:KH.C1.1260
KhC1	.	gene	9548398	9555032	.	-	.	ID=OP114.2;Name=KH2013:KH.C1.266;Parent=OP114;Note=SL1:0,SL2:0.246688468095422,SL2:SL1-ratio:Inf,intercistronic distance:NA,downstream in operon
KhC1	.	gene	9555033	9555654	.	-	.	ID=OP114.1;Name=KH2013:KH.C1.1260;Parent=OP114;Note=SL1:0,SL2:0,SL2:SL1-ratio:NaN,intercistronic distance:1,upstream in operon
KhC1	.	operon	9579509	9605327	.	-	.	ID=OP115;Name=OP115;size=2;genes=KH2013:KH.C1.73,KH2013:KH.C1.581
KhC1	.	gene	9579509	9601049	.	-	.	ID=OP115.2;Name=KH2013:KH.C1.73;Parent=OP115;Note=SL1:0,SL2:0.470352681827587,SL2:SL1-ratio:Inf,intercistronic distance:NA,downstream in operon
KhC1	.	gene	9601050	9605327	.	-	.	ID=OP115.1;Name=KH2013:KH.C1.581;Parent=OP115;Note=SL1:0,SL2:0.21486090867674,SL2:SL1-ratio:Inf,intercistronic distance:1,downstream in operon
KhC1	.	operon	9707700	9711461	.	-	.	ID=OP116;Name=OP116;size=2;genes=KH2013:KH.C1.715,KH2013:KH.C1.979
KhC1	.	gene	9707700	9710204	.	-	.	ID=OP116.2;Name=KH2013:KH.C1.715;Parent=OP116;Note=SL1:0,SL2:0.0490596780566559,SL2:SL1-ratio:Inf,intercistronic distance:NA,downstream in operon
KhC1	.	gene	9710047	9711461	.	-	.	ID=OP116.1;Name=KH2013:KH.C1.979;Parent=OP116;Note=SL1:0,SL2:0.0837563949355723,SL2:SL1-ratio:Inf,intercistronic distance:-157,downstream in operon
KhC1	.	operon	9736333	9747560	.	+	.	ID=OP117;Name=OP117;size=3;genes=KH2013:KH.C1.722,KH2013:KH.C1.716,KH2013:KH.C1.1199
KhC1	.	gene	9736333	9739948	.	+	.	ID=OP117.1;Name=KH2013:KH.C1.722;Parent=OP117;Note=SL1:0,SL2:0,SL2:SL1-ratio:NaN,intercistronic distance:1,upstream in operon
KhC1	.	gene	9739949	9740795	.	+	.	ID=OP117.2;Name=KH2013:KH.C1.716;Parent=OP117;Note=SL1:0,SL2:0.151258361973743,SL2:SL1-ratio:Inf,intercistronic distance:1,downstream in operon
KhC1	.	gene	9740796	9747560	.	+	.	ID=OP117.3;Name=KH2013:KH.C1.1199;Parent=OP117;Note=SL1:0,SL2:0.378836393118612,SL2:SL1-ratio:Inf,intercistronic distance:NA,downstream in operon
KhC1	.	operon	9830801	9841386	.	-	.	ID=OP118;Name=OP118;size=2;genes=KH2013:KH.C1.951,KH2013:KH.C1.233
KhC1	.	gene	9830801	9840223	.	-	.	ID=OP118.2;Name=KH2013:KH.C1.951;Parent=OP118;Note=SL1:0,SL2:0.171302100303513,SL2:SL1-ratio:Inf,intercistronic distance:NA,downstream in operon
KhC1	.	gene	9840224	9841386	.	-	.	ID=OP118.1;Name=KH2013:KH.C1.233;Parent=OP118;Note=SL1:0,SL2:1.48635408616282,SL2:SL1-ratio:Inf,intercistronic distance:1,downstream in operon
KhC10	.	operon	54279	59086	.	-	.	ID=OP119;Name=OP119;size=2;genes=KH2013:KH.C10.181,KH2013:KH.C10.482
KhC10	.	gene	54279	55770	.	-	.	ID=OP119.2;Name=KH2013:KH.C10.181;Parent=OP119;Note=SL1:0,SL2:0.110613989770633,SL2:SL1-ratio:Inf,intercistronic distance:NA,downstream in operon
KhC10	.	gene	55771	59086	.	-	.	ID=OP119.1;Name=KH2013:KH.C10.482;Parent=OP119;Note=SL1:0,SL2:0.0476639470571755,SL2:SL1-ratio:Inf,intercistronic distance:1,downstream in operon
KhC10	.	operon	137317	142848	.	+	.	ID=OP120;Name=OP120;size=2;genes=KH2013:KH.C10.603,KH2013:KH.C10.85
KhC10	.	gene	137317	138423	.	+	.	ID=OP120.1;Name=KH2013:KH.C10.603;Parent=OP120;Note=SL1:0,SL2:0,SL2:SL1-ratio:NaN,intercistronic distance:1,upstream in operon
KhC10	.	gene	138424	142848	.	+	.	ID=OP120.2;Name=KH2013:KH.C10.85;Parent=OP120;Note=SL1:0,SL2:0.0881153541712433,SL2:SL1-ratio:Inf,intercistronic distance:NA,downstream in operon
KhC10	.	operon	148916	157796	.	+	.	ID=OP121;Name=OP121;size=2;genes=KH2013:KH.C10.347,KH2013:KH.C10.558
KhC10	.	gene	148916	152692	.	+	.	ID=OP121.1;Name=KH2013:KH.C10.347;Parent=OP121;Note=SL1:0,SL2:0.0725146044050058,SL2:SL1-ratio:Inf,intercistronic distance:1,downstream in operon
KhC10	.	gene	152693	157796	.	+	.	ID=OP121.2;Name=KH2013:KH.C10.558;Parent=OP121;Note=SL1:0,SL2:0.549882266759681,SL2:SL1-ratio:Inf,intercistronic distance:NA,downstream in operon
KhC10	.	operon	159778	163983	.	+	.	ID=OP122;Name=OP122;size=2;genes=KH2013:KH.C10.202,KH2013:KH.C10.285
KhC10	.	gene	159778	161164	.	+	.	ID=OP122.1;Name=KH2013:KH.C10.202;Parent=OP122;Note=SL1:0,SL2:0.24115072411531,SL2:SL1-ratio:Inf,intercistronic distance:1,downstream in operon
KhC10	.	gene	161165	163983	.	+	.	ID=OP122.2;Name=KH2013:KH.C10.285;Parent=OP122;Note=SL1:0,SL2:0.312594827563198,SL2:SL1-ratio:Inf,intercistronic distance:NA,downstream in operon
KhC10	.	operon	230644	237598	.	+	.	ID=OP123;Name=OP123;size=2;genes=KH2013:KH.C10.9,KH2013:KH.C10.379
KhC10	.	gene	230644	231413	.	+	.	ID=OP123.1;Name=KH2013:KH.C10.9;Parent=OP123;Note=SL1:0,SL2:0.0683868100957271,SL2:SL1-ratio:Inf,intercistronic distance:1,downstream in operon
KhC10	.	gene	231414	237598	.	+	.	ID=OP123.2;Name=KH2013:KH.C10.379;Parent=OP123;Note=SL1:0,SL2:2.41726844050564,SL2:SL1-ratio:Inf,intercistronic distance:NA,downstream in operon
KhC10	.	operon	406542	417072	.	-	.	ID=OP124;Name=OP124;size=2;genes=KH2013:KH.C10.11,KH2013:KH.C10.505
KhC10	.	gene	406542	416155	.	-	.	ID=OP124.2;Name=KH2013:KH.C10.11;Parent=OP124;Note=SL1:0,SL2:0.094556088358645,SL2:SL1-ratio:Inf,intercistronic distance:NA,downstream in operon
KhC10	.	gene	416156	417072	.	-	.	ID=OP124.1;Name=KH2013:KH.C10.505;Parent=OP124;Note=SL1:0,SL2:0.0486440203183198,SL2:SL1-ratio:Inf,intercistronic distance:1,downstream in operon
KhC10	.	operon	500290	512144	.	-	.	ID=OP125;Name=OP125;size=2;genes=KH2013:KH.C10.565,KH2013:KH.C10.608
KhC10	.	gene	500290	510290	.	-	.	ID=OP125.2;Name=KH2013:KH.C10.565;Parent=OP125;Note=SL1:0,SL2:0.160251014028754,SL2:SL1-ratio:Inf,intercistronic distance:NA,downstream in operon
KhC10	.	gene	510291	512144	.	-	.	ID=OP125.1;Name=KH2013:KH.C10.608;Parent=OP125;Note=SL1:0,SL2:0.0482318842369183,SL2:SL1-ratio:Inf,intercistronic distance:1,downstream in operon
KhC10	.	operon	528090	533120	.	-	.	ID=OP126;Name=OP126;size=3;genes=KH2013:KH.C10.54,KH2013:KH.C10.337,KH2013:KH.C10.128
KhC10	.	gene	528090	530119	.	-	.	ID=OP126.3;Name=KH2013:KH.C10.54;Parent=OP126;Note=SL1:0,SL2:0.221481042212868,SL2:SL1-ratio:Inf,intercistronic distance:NA,downstream in operon
KhC10	.	gene	530120	532248	.	-	.	ID=OP126.2;Name=KH2013:KH.C10.337;Parent=OP126;Note=SL1:0,SL2:0.144407357931956,SL2:SL1-ratio:Inf,intercistronic distance:1,downstream in operon
KhC10	.	gene	532249	533120	.	-	.	ID=OP126.1;Name=KH2013:KH.C10.128;Parent=OP126;Note=SL1:0,SL2:0.121954541795421,SL2:SL1-ratio:Inf,intercistronic distance:1,downstream in operon
KhC10	.	operon	662402	664529	.	+	.	ID=OP127;Name=OP127;size=2;genes=KH2013:KH.C10.3,KH2013:KH.C10.508
KhC10	.	gene	662402	663321	.	+	.	ID=OP127.1;Name=KH2013:KH.C10.3;Parent=OP127;Note=SL1:0,SL2:0.107686276343546,SL2:SL1-ratio:Inf,intercistronic distance:1,downstream in operon
KhC10	.	gene	663322	664529	.	+	.	ID=OP127.2;Name=KH2013:KH.C10.508;Parent=OP127;Note=SL1:0,SL2:0.182947428361805,SL2:SL1-ratio:Inf,intercistronic distance:NA,downstream in operon
KhC10	.	operon	747790	751956	.	-	.	ID=OP128;Name=OP128;size=2;genes=KH2013:KH.C10.614,KH2013:KH.C10.615
KhC10	.	gene	747790	749795	.	-	.	ID=OP128.2;Name=KH2013:KH.C10.614;Parent=OP128;Note=SL1:0,SL2:0.752397745138995,SL2:SL1-ratio:Inf,intercistronic distance:NA,downstream in operon
KhC10	.	gene	749796	751956	.	-	.	ID=OP128.1;Name=KH2013:KH.C10.615;Parent=OP128;Note=SL1:0,SL2:0.204159267415335,SL2:SL1-ratio:Inf,intercistronic distance:1,downstream in operon
KhC10	.	operon	858867	865279	.	-	.	ID=OP129;Name=OP129;size=2;genes=KH2013:KH.C10.84,KH2013:KH.C10.590
KhC10	.	gene	858867	863571	.	-	.	ID=OP129.2;Name=KH2013:KH.C10.84;Parent=OP129;Note=SL1:0,SL2:0.156297474722897,SL2:SL1-ratio:Inf,intercistronic distance:NA,downstream in operon
KhC10	.	gene	863559	865279	.	-	.	ID=OP129.1;Name=KH2013:KH.C10.590;Parent=OP129;Note=SL1:0,SL2:0.152658663802173,SL2:SL1-ratio:Inf,intercistronic distance:-12,downstream in operon
KhC10	.	operon	1035522	1040114	.	+	.	ID=OP130;Name=OP130;size=2;genes=KH2013:KH.C10.345,KH2013:KH.C10.298
KhC10	.	gene	1035522	1037410	.	+	.	ID=OP130.1;Name=KH2013:KH.C10.345;Parent=OP130;Note=SL1:0,SL2:0.146288464174467,SL2:SL1-ratio:Inf,intercistronic distance:1,downstream in operon
KhC10	.	gene	1037411	1040114	.	+	.	ID=OP130.2;Name=KH2013:KH.C10.298;Parent=OP130;Note=SL1:0,SL2:0.181996745879343,SL2:SL1-ratio:Inf,intercistronic distance:NA,downstream in operon
KhC10	.	operon	1114687	1120122	.	+	.	ID=OP131;Name=OP131;size=2;genes=KH2013:KH.C10.86,KH2013:KH.C10.129
KhC10	.	gene	1114687	1115096	.	+	.	ID=OP131.1;Name=KH2013:KH.C10.86;Parent=OP131;Note=SL1:0,SL2:0.0482318842369183,SL2:SL1-ratio:Inf,intercistronic distance:1,downstream in operon
KhC10	.	gene	1115097	1120122	.	+	.	ID=OP131.2;Name=KH2013:KH.C10.129;Parent=OP131;Note=SL1:0,SL2:0.109781502144319,SL2:SL1-ratio:Inf,intercistronic distance:NA,downstream in operon
KhC10	.	operon	1311332	1317252	.	+	.	ID=OP132;Name=OP132;size=2;genes=KH2013:KH.C10.271,KH2013:KH.C10.240
KhC10	.	gene	1311332	1312319	.	+	.	ID=OP132.1;Name=KH2013:KH.C10.271;Parent=OP132;Note=SL1:0,SL2:0.196238712226624,SL2:SL1-ratio:Inf,intercistronic distance:1,downstream in operon
KhC10	.	gene	1312320	1317252	.	+	.	ID=OP132.2;Name=KH2013:KH.C10.240;Parent=OP132;Note=SL1:0,SL2:0.483498113796751,SL2:SL1-ratio:Inf,intercistronic distance:NA,downstream in operon
KhC10	.	operon	1318865	1323627	.	+	.	ID=OP133;Name=OP133;size=3;genes=KH2013:KH.C10.69,KH2013:KH.C10.176,KH2013:KH.C10.397
KhC10	.	gene	1318865	1320067	.	+	.	ID=OP133.1;Name=KH2013:KH.C10.69;Parent=OP133;Note=SL1:0,SL2:0,SL2:SL1-ratio:NaN,intercistronic distance:1,upstream in operon
KhC10	.	gene	1320068	1321025	.	+	.	ID=OP133.2;Name=KH2013:KH.C10.176;Parent=OP133;Note=SL1:0,SL2:0.277901139960461,SL2:SL1-ratio:Inf,intercistronic distance:1,downstream in operon
KhC10	.	gene	1321026	1323627	.	+	.	ID=OP133.3;Name=KH2013:KH.C10.397;Parent=OP133;Note=SL1:0,SL2:0.0687930332625202,SL2:SL1-ratio:Inf,intercistronic distance:NA,downstream in operon
KhC10	.	operon	1356427	1368804	.	+	.	ID=OP134;Name=OP134;size=2;genes=KH2013:KH.C10.596,KH2013:KH.C10.440
KhC10	.	gene	1356427	1357227	.	+	.	ID=OP134.1;Name=KH2013:KH.C10.596;Parent=OP134;Note=SL1:0,SL2:0.170409719447463,SL2:SL1-ratio:Inf,intercistronic distance:1,downstream in operon
KhC10	.	gene	1357228	1368804	.	+	.	ID=OP134.2;Name=KH2013:KH.C10.440;Parent=OP134;Note=SL1:0,SL2:0.0696824470624384,SL2:SL1-ratio:Inf,intercistronic distance:NA,downstream in operon
KhC10	.	operon	1419008	1423188	.	+	.	ID=OP135;Name=OP135;size=2;genes=KH2013:KH.C10.16,KH2013:KH.C10.122
KhC10	.	gene	1419008	1420413	.	+	.	ID=OP135.1;Name=KH2013:KH.C10.16;Parent=OP135;Note=SL1:0,SL2:0.176506505640342,SL2:SL1-ratio:Inf,intercistronic distance:1,downstream in operon
KhC10	.	gene	1420414	1423188	.	+	.	ID=OP135.2;Name=KH2013:KH.C10.122;Parent=OP135;Note=SL1:0,SL2:0.103752134130691,SL2:SL1-ratio:Inf,intercistronic distance:NA,downstream in operon
KhC10	.	operon	1516950	1528943	.	-	.	ID=OP136;Name=OP136;size=3;genes=KH2013:KH.C10.56,KH2013:KH.C10.263,KH2013:KH.C10.533
KhC10	.	gene	1516950	1518801	.	-	.	ID=OP136.3;Name=KH2013:KH.C10.56;Parent=OP136;Note=SL1:0,SL2:0.28939130542151,SL2:SL1-ratio:Inf,intercistronic distance:NA,downstream in operon
KhC10	.	gene	1518802	1524270	.	-	.	ID=OP136.2;Name=KH2013:KH.C10.263;Parent=OP136;Note=SL1:0,SL2:0.0661953236198727,SL2:SL1-ratio:Inf,intercistronic distance:1,downstream in operon
KhC10	.	gene	1524271	1528943	.	-	.	ID=OP136.1;Name=KH2013:KH.C10.533;Parent=OP136;Note=SL1:0,SL2:0,SL2:SL1-ratio:NaN,intercistronic distance:1,upstream in operon
KhC10	.	operon	1546360	1557415	.	-	.	ID=OP137;Name=OP137;size=2;genes=KH2013:KH.C10.357,KH2013:KH.C10.77
KhC10	.	gene	1546360	1555888	.	-	.	ID=OP137.2;Name=KH2013:KH.C10.357;Parent=OP137;Note=SL1:0,SL2:0.227445878212302,SL2:SL1-ratio:Inf,intercistronic distance:NA,downstream in operon
KhC10	.	gene	1555889	1557415	.	-	.	ID=OP137.1;Name=KH2013:KH.C10.77;Parent=OP137;Note=SL1:0,SL2:0.124937874641834,SL2:SL1-ratio:Inf,intercistronic distance:1,downstream in operon
KhC10	.	operon	1634053	1645137	.	-	.	ID=OP138;Name=OP138;size=2;genes=KH2013:KH.C10.514,KH2013:KH.C10.187
KhC10	.	gene	1634053	1644378	.	-	.	ID=OP138.2;Name=KH2013:KH.C10.514;Parent=OP138;Note=SL1:0,SL2:1.64531691757816,SL2:SL1-ratio:Inf,intercistronic distance:NA,downstream in operon
KhC10	.	gene	1644379	1645137	.	-	.	ID=OP138.1;Name=KH2013:KH.C10.187;Parent=OP138;Note=SL1:0,SL2:0.119133206118776,SL2:SL1-ratio:Inf,intercistronic distance:1,downstream in operon
KhC10	.	operon	1654760	1665216	.	-	.	ID=OP139;Name=OP139;size=2;genes=KH2013:KH.C10.96,KH2013:KH.C10.404
KhC10	.	gene	1654760	1662237	.	-	.	ID=OP139.2;Name=KH2013:KH.C10.96;Parent=OP139;Note=SL1:0,SL2:0.375722677618447,SL2:SL1-ratio:Inf,intercistronic distance:NA,downstream in operon
KhC10	.	gene	1662238	1665216	.	-	.	ID=OP139.1;Name=KH2013:KH.C10.404;Parent=OP139;Note=SL1:0,SL2:0.0844139008979553,SL2:SL1-ratio:Inf,intercistronic distance:1,downstream in operon
KhC10	.	operon	1709691	1715749	.	+	.	ID=OP140;Name=OP140;size=2;genes=KH2013:KH.C10.44,KH2013:KH.C10.21
KhC10	.	gene	1709691	1710724	.	+	.	ID=OP140.1;Name=KH2013:KH.C10.44;Parent=OP140;Note=SL1:0,SL2:0.467782086170651,SL2:SL1-ratio:Inf,intercistronic distance:1,downstream in operon
KhC10	.	gene	1710725	1715749	.	+	.	ID=OP140.2;Name=KH2013:KH.C10.21;Parent=OP140;Note=SL1:0,SL2:0.288471945822229,SL2:SL1-ratio:Inf,intercistronic distance:NA,downstream in operon
KhC10	.	operon	2012531	2022303	.	-	.	ID=OP141;Name=OP141;size=3;genes=KH2013:KH.C10.245,KH2013:KH.C10.563,KH2013:KH.C10.561
KhC10	.	gene	2012531	2018984	.	-	.	ID=OP141.3;Name=KH2013:KH.C10.245;Parent=OP141;Note=SL1:0,SL2:0.175958760089101,SL2:SL1-ratio:Inf,intercistronic distance:NA,downstream in operon
KhC10	.	gene	2018985	2021100	.	-	.	ID=OP141.2;Name=KH2013:KH.C10.563;Parent=OP141;Note=SL1:0,SL2:1.04142982333668,SL2:SL1-ratio:Inf,intercistronic distance:1,downstream in operon
KhC10	.	gene	2021101	2022303	.	-	.	ID=OP141.1;Name=KH2013:KH.C10.561;Parent=OP141;Note=SL1:0,SL2:0,SL2:SL1-ratio:NaN,intercistronic distance:1,upstream in operon
KhC10	.	operon	2321534	2348533	.	+	.	ID=OP142;Name=OP142;size=2;genes=KH2013:KH.C10.541,KH2013:KH.C10.382
KhC10	.	gene	2321534	2324459	.	+	.	ID=OP142.1;Name=KH2013:KH.C10.541;Parent=OP142;Note=SL1:0,SL2:0,SL2:SL1-ratio:NaN,intercistronic distance:1,upstream in operon
KhC10	.	gene	2324460	2348533	.	+	.	ID=OP142.2;Name=KH2013:KH.C10.382;Parent=OP142;Note=SL1:0,SL2:0.451649967661862,SL2:SL1-ratio:Inf,intercistronic distance:NA,downstream in operon
KhC10	.	operon	2437082	2443779	.	-	.	ID=OP143;Name=OP143;size=2;genes=KH2013:KH.C10.270,KH2013:KH.C10.279
KhC10	.	gene	2437082	2442303	.	-	.	ID=OP143.2;Name=KH2013:KH.C10.270;Parent=OP143;Note=SL1:0,SL2:2.69640842880794,SL2:SL1-ratio:Inf,intercistronic distance:NA,downstream in operon
KhC10	.	gene	2442304	2443779	.	-	.	ID=OP143.1;Name=KH2013:KH.C10.279;Parent=OP143;Note=SL1:0,SL2:0.151397401656743,SL2:SL1-ratio:Inf,intercistronic distance:1,downstream in operon
KhC10	.	operon	2551071	2563668	.	-	.	ID=OP144;Name=OP144;size=2;genes=KH2013:KH.C10.22,KH2013:KH.C10.468
KhC10	.	gene	2551071	2558850	.	-	.	ID=OP144.2;Name=KH2013:KH.C10.22;Parent=OP144;Note=SL1:0,SL2:1.76996290789014,SL2:SL1-ratio:Inf,intercistronic distance:NA,downstream in operon
KhC10	.	gene	2558851	2563668	.	-	.	ID=OP144.1;Name=KH2013:KH.C10.468;Parent=OP144;Note=SL1:0,SL2:0.105331014587547,SL2:SL1-ratio:Inf,intercistronic distance:1,downstream in operon
KhC10	.	operon	2585544	2600582	.	-	.	ID=OP145;Name=OP145;size=2;genes=KH2013:KH.C10.100,KH2013:KH.C10.346
KhC10	.	gene	2585544	2587803	.	-	.	ID=OP145.2;Name=KH2013:KH.C10.100;Parent=OP145;Note=SL1:0,SL2:0.17122247281734,SL2:SL1-ratio:Inf,intercistronic distance:NA,downstream in operon
KhC10	.	gene	2587804	2600582	.	-	.	ID=OP145.1;Name=KH2013:KH.C10.346;Parent=OP145;Note=SL1:0,SL2:0,SL2:SL1-ratio:NaN,intercistronic distance:1,upstream in operon
KhC10	.	operon	2620375	2631964	.	-	.	ID=OP146;Name=OP146;size=3;genes=KH2013:KH.C10.427,KH2013:KH.C10.539,KH2013:KH.C10.476
KhC10	.	gene	2620375	2625294	.	-	.	ID=OP146.3;Name=KH2013:KH.C10.427;Parent=OP146;Note=SL1:0,SL2:0.453360681765677,SL2:SL1-ratio:Inf,intercistronic distance:NA,downstream in operon
KhC10	.	gene	2625295	2628044	.	-	.	ID=OP146.2;Name=KH2013:KH.C10.539;Parent=OP146;Note=SL1:0,SL2:0.106994274886792,SL2:SL1-ratio:Inf,intercistronic distance:1,downstream in operon
KhC10	.	gene	2628044	2631964	.	-	.	ID=OP146.1;Name=KH2013:KH.C10.476;Parent=OP146;Note=SL1:0,SL2:0,SL2:SL1-ratio:NaN,intercistronic distance:0,upstream in operon
KhC10	.	operon	2798514	2815805	.	+	.	ID=OP147;Name=OP147;size=2;genes=KH2013:KH.C10.576,KH2013:KH.C10.320
KhC10	.	gene	2798514	2799919	.	+	.	ID=OP147.1;Name=KH2013:KH.C10.576;Parent=OP147;Note=SL1:0,SL2:0.108191825718396,SL2:SL1-ratio:Inf,intercistronic distance:1,downstream in operon
KhC10	.	gene	2799920	2815805	.	+	.	ID=OP147.2;Name=KH2013:KH.C10.320;Parent=OP147;Note=SL1:0,SL2:0.383552171017176,SL2:SL1-ratio:Inf,intercistronic distance:NA,downstream in operon
KhC10	.	operon	2932785	2941628	.	+	.	ID=OP148;Name=OP148;size=4;genes=KH2013:KH.C10.188,KH2013:KH.C10.340,KH2013:KH.C10.52,KH2013:KH.C10.136
KhC10	.	gene	2932785	2935777	.	+	.	ID=OP148.1;Name=KH2013:KH.C10.188;Parent=OP148;Note=SL1:0,SL2:0.0826176764656234,SL2:SL1-ratio:Inf,intercistronic distance:1,downstream in operon
KhC10	.	gene	2935778	2937482	.	+	.	ID=OP148.2;Name=KH2013:KH.C10.340;Parent=OP148;Note=SL1:0,SL2:0.10523397558185,SL2:SL1-ratio:Inf,intercistronic distance:1,downstream in operon
KhC10	.	gene	2937483	2939302	.	+	.	ID=OP148.3;Name=KH2013:KH.C10.52;Parent=OP148;Note=SL1:0,SL2:0.110719572858743,SL2:SL1-ratio:Inf,intercistronic distance:-1,downstream in operon
KhC10	.	gene	2939301	2941628	.	+	.	ID=OP148.4;Name=KH2013:KH.C10.136;Parent=OP148;Note=SL1:0,SL2:0.0490596780566559,SL2:SL1-ratio:Inf,intercistronic distance:NA,downstream in operon
KhC10	.	operon	2941898	2944227	.	+	.	ID=OP149;Name=OP149;size=2;genes=KH2013:KH.C10.562,KH2013:KH.C10.398
KhC10	.	gene	2941898	2942374	.	+	.	ID=OP149.1;Name=KH2013:KH.C10.562;Parent=OP149;Note=SL1:0,SL2:0,SL2:SL1-ratio:NaN,intercistronic distance:1,upstream in operon
KhC10	.	gene	2942375	2944227	.	+	.	ID=OP149.2;Name=KH2013:KH.C10.398;Parent=OP149;Note=SL1:0,SL2:0.303367472207708,SL2:SL1-ratio:Inf,intercistronic distance:NA,downstream in operon
KhC10	.	operon	3215595	3217961	.	+	.	ID=OP150;Name=OP150;size=2;genes=KH2013:KH.C10.491,KH2013:KH.C10.158
KhC10	.	gene	3215595	3216415	.	+	.	ID=OP150.1;Name=KH2013:KH.C10.491;Parent=OP150;Note=SL1:0,SL2:0,SL2:SL1-ratio:NaN,intercistronic distance:1,upstream in operon
KhC10	.	gene	3216416	3217961	.	+	.	ID=OP150.2;Name=KH2013:KH.C10.158;Parent=OP150;Note=SL1:0,SL2:0.456098885887251,SL2:SL1-ratio:Inf,intercistronic distance:NA,downstream in operon
KhC10	.	operon	3240221	3243924	.	+	.	ID=OP151;Name=OP151;size=2;genes=KH2013:KH.C10.521,KH2013:KH.C10.111
KhC10	.	gene	3240221	3241608	.	+	.	ID=OP151.1;Name=KH2013:KH.C10.521;Parent=OP151;Note=SL1:0,SL2:0.133313415510175,SL2:SL1-ratio:Inf,intercistronic distance:1,downstream in operon
KhC10	.	gene	3241609	3243924	.	+	.	ID=OP151.2;Name=KH2013:KH.C10.111;Parent=OP151;Note=SL1:0,SL2:0.0490596780566559,SL2:SL1-ratio:Inf,intercistronic distance:NA,downstream in operon
KhC10	.	operon	3654050	3657759	.	-	.	ID=OP152;Name=OP152;size=2;genes=KH2013:KH.C10.278,KH2013:KH.C10.143
KhC10	.	gene	3654050	3655842	.	-	.	ID=OP152.2;Name=KH2013:KH.C10.278;Parent=OP152;Note=SL1:0,SL2:0.161174488760546,SL2:SL1-ratio:Inf,intercistronic distance:NA,downstream in operon
KhC10	.	gene	3655843	3657759	.	-	.	ID=OP152.1;Name=KH2013:KH.C10.143;Parent=OP152;Note=SL1:0,SL2:0.078290560778495,SL2:SL1-ratio:Inf,intercistronic distance:1,downstream in operon
KhC10	.	operon	3662344	3674596	.	-	.	ID=OP153;Name=OP153;size=2;genes=KH2013:KH.C10.424,KH2013:KH.C10.33
KhC10	.	gene	3662344	3667016	.	-	.	ID=OP153.2;Name=KH2013:KH.C10.424;Parent=OP153;Note=SL1:0,SL2:1.81287482866705,SL2:SL1-ratio:Inf,intercistronic distance:NA,downstream in operon
KhC10	.	gene	3667017	3674596	.	-	.	ID=OP153.1;Name=KH2013:KH.C10.33;Parent=OP153;Note=SL1:0,SL2:0.309808413080012,SL2:SL1-ratio:Inf,intercistronic distance:1,downstream in operon
KhC10	.	operon	3713746	3718575	.	-	.	ID=OP154;Name=OP154;size=3;genes=KH2013:KH.C10.273,KH2013:KH.C10.395,KH2013:KH.C10.310
KhC10	.	gene	3713746	3715159	.	-	.	ID=OP154.3;Name=KH2013:KH.C10.273;Parent=OP154;Note=SL1:0,SL2:0.355592038538032,SL2:SL1-ratio:Inf,intercistronic distance:NA,downstream in operon
KhC10	.	gene	3715143	3717749	.	-	.	ID=OP154.2;Name=KH2013:KH.C10.395;Parent=OP154;Note=SL1:0,SL2:0.0967135543248105,SL2:SL1-ratio:Inf,intercistronic distance:-16,downstream in operon
KhC10	.	gene	3717750	3718575	.	-	.	ID=OP154.1;Name=KH2013:KH.C10.310;Parent=OP154;Note=SL1:0,SL2:0.159532979216684,SL2:SL1-ratio:Inf,intercistronic distance:1,downstream in operon
KhC10	.	operon	3806802	3820964	.	-	.	ID=OP155;Name=OP155;size=2;genes=KH2013:KH.C10.624,KH2013:KH.C10.169
KhC10	.	gene	3806802	3818652	.	-	.	ID=OP155.2;Name=KH2013:KH.C10.624;Parent=OP155;Note=SL1:0,SL2:0.1917965228443,SL2:SL1-ratio:Inf,intercistronic distance:NA,downstream in operon
KhC10	.	gene	3818653	3820964	.	-	.	ID=OP155.1;Name=KH2013:KH.C10.169;Parent=OP155;Note=SL1:0,SL2:1.37531402349047,SL2:SL1-ratio:Inf,intercistronic distance:1,downstream in operon
KhC10	.	operon	3827899	3838960	.	-	.	ID=OP156;Name=OP156;size=2;genes=KH2013:KH.C10.324,KH2013:KH.C10.584
KhC10	.	gene	3827899	3836414	.	-	.	ID=OP156.2;Name=KH2013:KH.C10.324;Parent=OP156;Note=SL1:0,SL2:0.177110447039297,SL2:SL1-ratio:Inf,intercistronic distance:NA,downstream in operon
KhC10	.	gene	3836415	3838960	.	-	.	ID=OP156.1;Name=KH2013:KH.C10.584;Parent=OP156;Note=SL1:0,SL2:0.195951535238303,SL2:SL1-ratio:Inf,intercistronic distance:1,downstream in operon
KhC10	.	operon	3890218	3900791	.	-	.	ID=OP157;Name=OP157;size=2;genes=KH2013:KH.C10.236,KH2013:KH.C10.586
KhC10	.	gene	3890218	3898565	.	-	.	ID=OP157.2;Name=KH2013:KH.C10.236;Parent=OP157;Note=SL1:0,SL2:0.223101867154242,SL2:SL1-ratio:Inf,intercistronic distance:NA,downstream in operon
KhC10	.	gene	3898566	3900791	.	-	.	ID=OP157.1;Name=KH2013:KH.C10.586;Parent=OP157;Note=SL1:0,SL2:0.0995693921057547,SL2:SL1-ratio:Inf,intercistronic distance:1,downstream in operon
KhC10	.	operon	3922349	3944959	.	-	.	ID=OP158;Name=OP158;size=2;genes=KH2013:KH.C10.498,KH2013:KH.C10.592
KhC10	.	gene	3922349	3943194	.	-	.	ID=OP158.2;Name=KH2013:KH.C10.498;Parent=OP158;Note=SL1:0,SL2:0.277324129563888,SL2:SL1-ratio:Inf,intercistronic distance:NA,downstream in operon
KhC10	.	gene	3943195	3944959	.	-	.	ID=OP158.1;Name=KH2013:KH.C10.592;Parent=OP158;Note=SL1:0,SL2:0.126066069500338,SL2:SL1-ratio:Inf,intercistronic distance:1,downstream in operon
KhC10	.	operon	3956734	3962742	.	+	.	ID=OP159;Name=OP159;size=2;genes=KH2013:KH.C10.471,KH2013:KH.C10.414
KhC10	.	gene	3956734	3960428	.	+	.	ID=OP159.1;Name=KH2013:KH.C10.471;Parent=OP159;Note=SL1:0,SL2:0,SL2:SL1-ratio:NaN,intercistronic distance:1,upstream in operon
KhC10	.	gene	3960429	3962742	.	+	.	ID=OP159.2;Name=KH2013:KH.C10.414;Parent=OP159;Note=SL1:0,SL2:0.147179034169968,SL2:SL1-ratio:Inf,intercistronic distance:NA,downstream in operon
KhC10	.	operon	3962492	3970021	.	-	.	ID=OP160;Name=OP160;size=2;genes=KH2013:KH.C10.115,KH2013:KH.C10.299
KhC10	.	gene	3962492	3969094	.	-	.	ID=OP160.2;Name=KH2013:KH.C10.115;Parent=OP160;Note=SL1:0,SL2:0.341359537716657,SL2:SL1-ratio:Inf,intercistronic distance:NA,downstream in operon
KhC10	.	gene	3969095	3970021	.	-	.	ID=OP160.1;Name=KH2013:KH.C10.299;Parent=OP160;Note=SL1:0,SL2:0.157321433930591,SL2:SL1-ratio:Inf,intercistronic distance:1,downstream in operon
KhC10	.	operon	4019180	4027594	.	-	.	ID=OP161;Name=OP161;size=2;genes=KH2013:KH.C10.370,KH2013:KH.C10.534
KhC10	.	gene	4019180	4026630	.	-	.	ID=OP161.2;Name=KH2013:KH.C10.370;Parent=OP161;Note=SL1:0,SL2:0.806594218491085,SL2:SL1-ratio:Inf,intercistronic distance:NA,downstream in operon
KhC10	.	gene	4026631	4027594	.	-	.	ID=OP161.1;Name=KH2013:KH.C10.534;Parent=OP161;Note=SL1:0,SL2:0.16625680978355,SL2:SL1-ratio:Inf,intercistronic distance:1,downstream in operon
KhC10	.	operon	4063711	4073855	.	+	.	ID=OP162;Name=OP162;size=2;genes=KH2013:KH.C10.328,KH2013:KH.C10.383
KhC10	.	gene	4063711	4064950	.	+	.	ID=OP162.1;Name=KH2013:KH.C10.328;Parent=OP162;Note=SL1:0,SL2:0.241668180371462,SL2:SL1-ratio:Inf,intercistronic distance:1,downstream in operon
KhC10	.	gene	4064951	4073855	.	+	.	ID=OP162.2;Name=KH2013:KH.C10.383;Parent=OP162;Note=SL1:0,SL2:0.159540240624726,SL2:SL1-ratio:Inf,intercistronic distance:NA,downstream in operon
KhC10	.	operon	4101110	4109729	.	+	.	ID=OP163;Name=OP163;size=2;genes=KH2013:KH.C10.538,KH2013:KH.C10.523
KhC10	.	gene	4101110	4102501	.	+	.	ID=OP163.1;Name=KH2013:KH.C10.538;Parent=OP163;Note=SL1:0,SL2:0.235933475176002,SL2:SL1-ratio:Inf,intercistronic distance:1,downstream in operon
KhC10	.	gene	4102502	4109729	.	+	.	ID=OP163.2;Name=KH2013:KH.C10.523;Parent=OP163;Note=SL1:0,SL2:0.0486440203183198,SL2:SL1-ratio:Inf,intercistronic distance:NA,downstream in operon
KhC10	.	operon	4212783	4214520	.	+	.	ID=OP164;Name=OP164;size=2;genes=KH2013:KH.C10.32,KH2013:KH.C10.386
KhC10	.	gene	4212783	4213722	.	+	.	ID=OP164.1;Name=KH2013:KH.C10.32;Parent=OP164;Note=SL1:0,SL2:0,SL2:SL1-ratio:NaN,intercistronic distance:1,upstream in operon
KhC10	.	gene	4213723	4214520	.	+	.	ID=OP164.2;Name=KH2013:KH.C10.386;Parent=OP164;Note=SL1:0,SL2:0.142991841171526,SL2:SL1-ratio:Inf,intercistronic distance:NA,downstream in operon
KhC10	.	operon	4306671	4311324	.	+	.	ID=OP165;Name=OP165;size=2;genes=KH2013:KH.C10.7,KH2013:KH.C10.195
KhC10	.	gene	4306671	4307374	.	+	.	ID=OP165.1;Name=KH2013:KH.C10.7;Parent=OP165;Note=SL1:0,SL2:0,SL2:SL1-ratio:NaN,intercistronic distance:1,upstream in operon
KhC10	.	gene	4307375	4311324	.	+	.	ID=OP165.2;Name=KH2013:KH.C10.195;Parent=OP165;Note=SL1:0,SL2:0.0490596780566559,SL2:SL1-ratio:Inf,intercistronic distance:NA,downstream in operon
KhC10	.	operon	4476354	4478405	.	-	.	ID=OP166;Name=OP166;size=2;genes=KH2013:KH.C10.43,KH2013:KH.C10.363
KhC10	.	gene	4476354	4477579	.	-	.	ID=OP166.2;Name=KH2013:KH.C10.43;Parent=OP166;Note=SL1:0,SL2:0.29991263954879,SL2:SL1-ratio:Inf,intercistronic distance:NA,downstream in operon
KhC10	.	gene	4477580	4478405	.	-	.	ID=OP166.1;Name=KH2013:KH.C10.363;Parent=OP166;Note=SL1:0,SL2:0.0476639470571755,SL2:SL1-ratio:Inf,intercistronic distance:1,downstream in operon
KhC10	.	operon	4505266	4509504	.	-	.	ID=OP167;Name=OP167;size=2;genes=KH2013:KH.C10.155,KH2013:KH.C10.92
KhC10	.	gene	4505266	4506918	.	-	.	ID=OP167.2;Name=KH2013:KH.C10.155;Parent=OP167;Note=SL1:0,SL2:0.167944610736336,SL2:SL1-ratio:Inf,intercistronic distance:NA,downstream in operon
KhC10	.	gene	4506919	4509504	.	-	.	ID=OP167.1;Name=KH2013:KH.C10.92;Parent=OP167;Note=SL1:0,SL2:0.0476639470571755,SL2:SL1-ratio:Inf,intercistronic distance:1,downstream in operon
KhC10	.	operon	4509730	4521533	.	+	.	ID=OP168;Name=OP168;size=2;genes=KH2013:KH.C10.274,KH2013:KH.C10.277
KhC10	.	gene	4509730	4516716	.	+	.	ID=OP168.1;Name=KH2013:KH.C10.274;Parent=OP168;Note=SL1:0,SL2:0.285077932075951,SL2:SL1-ratio:Inf,intercistronic distance:1,downstream in operon
KhC10	.	gene	4516717	4521533	.	+	.	ID=OP168.2;Name=KH2013:KH.C10.277;Parent=OP168;Note=SL1:0,SL2:0.236902671741236,SL2:SL1-ratio:Inf,intercistronic distance:NA,downstream in operon
KhC10	.	operon	4610899	4623360	.	+	.	ID=OP169;Name=OP169;size=2;genes=KH2013:KH.C10.224,KH2013:KH.C10.201
KhC10	.	gene	4610899	4613001	.	+	.	ID=OP169.1;Name=KH2013:KH.C10.224;Parent=OP169;Note=SL1:0,SL2:0,SL2:SL1-ratio:NaN,intercistronic distance:1,upstream in operon
KhC10	.	gene	4613002	4623360	.	+	.	ID=OP169.2;Name=KH2013:KH.C10.201;Parent=OP169;Note=SL1:0,SL2:0.0678074033824669,SL2:SL1-ratio:Inf,intercistronic distance:NA,downstream in operon
KhC10	.	operon	4711079	4713470	.	-	.	ID=OP170;Name=OP170;size=2;genes=KH2013:KH.C10.275,KH2013:KH.C10.495
KhC10	.	gene	4711079	4712428	.	-	.	ID=OP170.2;Name=KH2013:KH.C10.275;Parent=OP170;Note=SL1:0,SL2:0.147179034169968,SL2:SL1-ratio:Inf,intercistronic distance:NA,downstream in operon
KhC10	.	gene	4712429	4713470	.	-	.	ID=OP170.1;Name=KH2013:KH.C10.495;Parent=OP170;Note=SL1:0,SL2:0.110719572858743,SL2:SL1-ratio:Inf,intercistronic distance:1,downstream in operon
KhC10	.	operon	4734098	4738689	.	+	.	ID=OP171;Name=OP171;size=2;genes=KH2013:KH.C10.283,KH2013:KH.C10.585
KhC10	.	gene	4734098	4734905	.	+	.	ID=OP171.1;Name=KH2013:KH.C10.283;Parent=OP171;Note=SL1:0,SL2:1.36161153877687,SL2:SL1-ratio:Inf,intercistronic distance:1,downstream in operon
KhC10	.	gene	4734906	4738689	.	+	.	ID=OP171.2;Name=KH2013:KH.C10.585;Parent=OP171;Note=SL1:0,SL2:0.184439334472469,SL2:SL1-ratio:Inf,intercistronic distance:NA,downstream in operon
KhC10	.	operon	4840944	4848670	.	-	.	ID=OP172;Name=OP172;size=3;genes=KH2013:KH.C10.194,KH2013:KH.C10.522,KH2013:KH.C10.226
KhC10	.	gene	4840944	4842959	.	-	.	ID=OP172.3;Name=KH2013:KH.C10.194;Parent=OP172;Note=SL1:0,SL2:0.243409858619707,SL2:SL1-ratio:Inf,intercistronic distance:NA,downstream in operon
KhC10	.	gene	4842960	4846568	.	-	.	ID=OP172.2;Name=KH2013:KH.C10.522;Parent=OP172;Note=SL1:0,SL2:0.646846063806371,SL2:SL1-ratio:Inf,intercistronic distance:1,downstream in operon
KhC10	.	gene	4846569	4848670	.	-	.	ID=OP172.1;Name=KH2013:KH.C10.226;Parent=OP172;Note=SL1:0,SL2:0.219563004288638,SL2:SL1-ratio:Inf,intercistronic distance:1,downstream in operon
KhC11	.	operon	14211	19988	.	-	.	ID=OP173;Name=OP173;size=2;genes=KH2013:KH.C11.378,KH2013:KH.C11.367
KhC11	.	gene	14211	17805	.	-	.	ID=OP173.2;Name=KH2013:KH.C11.378;Parent=OP173;Note=SL1:0,SL2:10.3902934107329,SL2:SL1-ratio:Inf,intercistronic distance:NA,downstream in operon
KhC11	.	gene	17806	19988	.	-	.	ID=OP173.1;Name=KH2013:KH.C11.367;Parent=OP173;Note=SL1:0,SL2:0.150733327906671,SL2:SL1-ratio:Inf,intercistronic distance:1,downstream in operon
KhC11	.	operon	73222	82004	.	-	.	ID=OP174;Name=OP174;size=2;genes=KH2013:KH.C11.729,KH2013:KH.C11.71
KhC11	.	gene	73222	74625	.	-	.	ID=OP174.2;Name=KH2013:KH.C11.729;Parent=OP174;Note=SL1:0,SL2:0.109133241886828,SL2:SL1-ratio:Inf,intercistronic distance:NA,downstream in operon
KhC11	.	gene	74626	82004	.	-	.	ID=OP174.1;Name=KH2013:KH.C11.71;Parent=OP174;Note=SL1:0,SL2:0.121746448977535,SL2:SL1-ratio:Inf,intercistronic distance:1,downstream in operon
KhC11	.	operon	182198	187001	.	-	.	ID=OP175;Name=OP175;size=2;genes=KH2013:KH.C11.173,KH2013:KH.C11.567
KhC11	.	gene	182198	184875	.	-	.	ID=OP175.2;Name=KH2013:KH.C11.173;Parent=OP175;Note=SL1:0,SL2:0.119874461136362,SL2:SL1-ratio:Inf,intercistronic distance:NA,downstream in operon
KhC11	.	gene	184876	187001	.	-	.	ID=OP175.1;Name=KH2013:KH.C11.567;Parent=OP175;Note=SL1:0,SL2:0.0490596780566559,SL2:SL1-ratio:Inf,intercistronic distance:1,downstream in operon
KhC11	.	operon	187256	196586	.	+	.	ID=OP176;Name=OP176;size=2;genes=KH2013:KH.C11.476,KH2013:KH.C11.344
KhC11	.	gene	187256	188006	.	+	.	ID=OP176.1;Name=KH2013:KH.C11.476;Parent=OP176;Note=SL1:0,SL2:0,SL2:SL1-ratio:NaN,intercistronic distance:1,upstream in operon
KhC11	.	gene	188007	196586	.	+	.	ID=OP176.2;Name=KH2013:KH.C11.344;Parent=OP176;Note=SL1:0,SL2:0.497985593481405,SL2:SL1-ratio:Inf,intercistronic distance:NA,downstream in operon
KhC11	.	operon	223486	236102	.	+	.	ID=OP177;Name=OP177;size=2;genes=KH2013:KH.C11.341,KH2013:KH.C11.400
KhC11	.	gene	223486	230404	.	+	.	ID=OP177.1;Name=KH2013:KH.C11.341;Parent=OP177;Note=SL1:0,SL2:0.0964637684738366,SL2:SL1-ratio:Inf,intercistronic distance:1,downstream in operon
KhC11	.	gene	230405	236102	.	+	.	ID=OP177.2;Name=KH2013:KH.C11.400;Parent=OP177;Note=SL1:0,SL2:0.126198410874467,SL2:SL1-ratio:Inf,intercistronic distance:NA,downstream in operon
KhC11	.	operon	260704	267733	.	+	.	ID=OP178;Name=OP178;size=2;genes=KH2013:KH.C11.200,KH2013:KH.C11.391
KhC11	.	gene	260704	261594	.	+	.	ID=OP178.1;Name=KH2013:KH.C11.200;Parent=OP178;Note=SL1:0,SL2:0,SL2:SL1-ratio:NaN,intercistronic distance:1,upstream in operon
KhC11	.	gene	261595	267733	.	+	.	ID=OP178.2;Name=KH2013:KH.C11.391;Parent=OP178;Note=SL1:0,SL2:0.346211185111702,SL2:SL1-ratio:Inf,intercistronic distance:NA,downstream in operon
KhC11	.	operon	322180	330490	.	-	.	ID=OP179;Name=OP179;size=2;genes=KH2013:KH.C11.97,KH2013:KH.C11.620
KhC11	.	gene	322180	327832	.	-	.	ID=OP179.2;Name=KH2013:KH.C11.97;Parent=OP179;Note=SL1:0,SL2:0.244780616370042,SL2:SL1-ratio:Inf,intercistronic distance:NA,downstream in operon
KhC11	.	gene	327833	330490	.	-	.	ID=OP179.1;Name=KH2013:KH.C11.620;Parent=OP179;Note=SL1:0,SL2:0,SL2:SL1-ratio:NaN,intercistronic distance:1,upstream in operon
KhC11	.	operon	605288	632574	.	-	.	ID=OP180;Name=OP180;size=3;genes=KH2013:KH.C11.63,KH2013:KH.C11.531,KH2013:KH.C11.266
KhC11	.	gene	605288	612688	.	-	.	ID=OP180.3;Name=KH2013:KH.C11.63;Parent=OP180;Note=SL1:0,SL2:0.0844139008979553,SL2:SL1-ratio:Inf,intercistronic distance:NA,downstream in operon
KhC11	.	gene	612689	621104	.	-	.	ID=OP180.2;Name=KH2013:KH.C11.531;Parent=OP180;Note=SL1:0,SL2:0.0476639470571755,SL2:SL1-ratio:Inf,intercistronic distance:1,downstream in operon
KhC11	.	gene	621105	632574	.	-	.	ID=OP180.1;Name=KH2013:KH.C11.266;Parent=OP180;Note=SL1:0,SL2:0.0490596780566559,SL2:SL1-ratio:Inf,intercistronic distance:1,downstream in operon
KhC11	.	operon	657235	676494	.	-	.	ID=OP181;Name=OP181;size=2;genes=KH2013:KH.C11.707,KH2013:KH.C11.260
KhC11	.	gene	657235	674087	.	-	.	ID=OP181.2;Name=KH2013:KH.C11.707;Parent=OP181;Note=SL1:0,SL2:0.172839363596875,SL2:SL1-ratio:Inf,intercistronic distance:NA,downstream in operon
KhC11	.	gene	674088	676494	.	-	.	ID=OP181.1;Name=KH2013:KH.C11.260;Parent=OP181;Note=SL1:0,SL2:0.0981193561133118,SL2:SL1-ratio:Inf,intercistronic distance:1,downstream in operon
KhC11	.	operon	884033	890483	.	-	.	ID=OP182;Name=OP182;size=2;genes=KH2013:KH.C11.724,KH2013:KH.C11.446
KhC11	.	gene	884033	887480	.	-	.	ID=OP182.2;Name=KH2013:KH.C11.724;Parent=OP182;Note=SL1:0,SL2:1.04055372216241,SL2:SL1-ratio:Inf,intercistronic distance:NA,downstream in operon
KhC11	.	gene	887481	890483	.	-	.	ID=OP182.1;Name=KH2013:KH.C11.446;Parent=OP182;Note=SL1:0,SL2:0.58196155804176,SL2:SL1-ratio:Inf,intercistronic distance:1,downstream in operon
KhC11	.	operon	891909	899223	.	+	.	ID=OP183;Name=OP183;size=2;genes=KH2013:KH.C11.84,KH2013:KH.C11.625
KhC11	.	gene	891909	895806	.	+	.	ID=OP183.1;Name=KH2013:KH.C11.84;Parent=OP183;Note=SL1:0,SL2:0.141302705943394,SL2:SL1-ratio:Inf,intercistronic distance:1,downstream in operon
KhC11	.	gene	895807	899223	.	+	.	ID=OP183.2;Name=KH2013:KH.C11.625;Parent=OP183;Note=SL1:0,SL2:0.206235754330689,SL2:SL1-ratio:Inf,intercistronic distance:NA,downstream in operon
KhC11	.	operon	908305	922885	.	-	.	ID=OP184;Name=OP184;size=2;genes=KH2013:KH.C11.355,KH2013:KH.C11.46
KhC11	.	gene	908305	921312	.	-	.	ID=OP184.2;Name=KH2013:KH.C11.355;Parent=OP184;Note=SL1:0,SL2:0.424381113519577,SL2:SL1-ratio:Inf,intercistronic distance:NA,downstream in operon
KhC11	.	gene	921313	922885	.	-	.	ID=OP184.1;Name=KH2013:KH.C11.46;Parent=OP184;Note=SL1:0,SL2:1.03727645413002,SL2:SL1-ratio:Inf,intercistronic distance:1,downstream in operon
KhC11	.	operon	950844	955248	.	+	.	ID=OP185;Name=OP185;size=2;genes=KH2013:KH.C11.615,KH2013:KH.C11.647
KhC11	.	gene	950844	951862	.	+	.	ID=OP185.1;Name=KH2013:KH.C11.615;Parent=OP185;Note=SL1:0,SL2:0,SL2:SL1-ratio:NaN,intercistronic distance:1,upstream in operon
KhC11	.	gene	951863	955248	.	+	.	ID=OP185.2;Name=KH2013:KH.C11.647;Parent=OP185;Note=SL1:0,SL2:0.0839986206390288,SL2:SL1-ratio:Inf,intercistronic distance:NA,downstream in operon
KhC11	.	operon	1073940	1077705	.	+	.	ID=OP186;Name=OP186;size=2;genes=KH2013:KH.C11.737,KH2013:KH.C11.665
KhC11	.	gene	1073940	1075539	.	+	.	ID=OP186.1;Name=KH2013:KH.C11.737;Parent=OP186;Note=SL1:0,SL2:0.238596574946167,SL2:SL1-ratio:Inf,intercistronic distance:-1327,downstream in operon
KhC11	.	gene	1074212	1077705	.	+	.	ID=OP186.2;Name=KH2013:KH.C11.665;Parent=OP186;Note=SL1:0,SL2:0.238596574946167,SL2:SL1-ratio:Inf,intercistronic distance:NA,downstream in operon
KhC11	.	operon	1260558	1271113	.	-	.	ID=OP187;Name=OP187;size=2;genes=KH2013:KH.C11.41,KH2013:KH.C11.263
KhC11	.	gene	1260558	1271113	.	-	.	ID=OP187.2;Name=KH2013:KH.C11.41;Parent=OP187;Note=SL1:0,SL2:0.047947074746394,SL2:SL1-ratio:Inf,intercistronic distance:NA,downstream in operon
KhC11	.	gene	1267769	1267945	.	-	.	ID=OP187.1;Name=KH2013:KH.C11.263;Parent=OP187;Note=SL1:0,SL2:0,SL2:SL1-ratio:NaN,intercistronic distance:-3344,upstream in operon
KhC11	.	operon	1368742	1378067	.	+	.	ID=OP188;Name=OP188;size=2;genes=KH2013:KH.C11.368,KH2013:KH.C11.321
KhC11	.	gene	1368742	1369245	.	+	.	ID=OP188.1;Name=KH2013:KH.C11.368;Parent=OP188;Note=SL1:0,SL2:0,SL2:SL1-ratio:NaN,intercistronic distance:1,upstream in operon
KhC11	.	gene	1369246	1378067	.	+	.	ID=OP188.2;Name=KH2013:KH.C11.321;Parent=OP188;Note=SL1:0,SL2:0.223767142273089,SL2:SL1-ratio:Inf,intercistronic distance:NA,downstream in operon
KhC11	.	operon	1501249	1529128	.	-	.	ID=OP189;Name=OP189;size=2;genes=KH2013:KH.C11.456,KH2013:KH.C11.143
KhC11	.	gene	1501249	1527818	.	-	.	ID=OP189.2;Name=KH2013:KH.C11.456;Parent=OP189;Note=SL1:0,SL2:0.658886042751143,SL2:SL1-ratio:Inf,intercistronic distance:NA,downstream in operon
KhC11	.	gene	1527819	1529128	.	-	.	ID=OP189.1;Name=KH2013:KH.C11.143;Parent=OP189;Note=SL1:0,SL2:0.656894438965913,SL2:SL1-ratio:Inf,intercistronic distance:1,downstream in operon
KhC11	.	operon	1900170	1904865	.	+	.	ID=OP190;Name=OP190;size=3;genes=KH2013:KH.C11.47,KH2013:KH.C11.298,KH2013:KH.C11.445
KhC11	.	gene	1900170	1901579	.	+	.	ID=OP190.1;Name=KH2013:KH.C11.47;Parent=OP190;Note=SL1:0,SL2:0,SL2:SL1-ratio:NaN,intercistronic distance:1,upstream in operon
KhC11	.	gene	1901580	1903564	.	+	.	ID=OP190.2;Name=KH2013:KH.C11.298;Parent=OP190;Note=SL1:0,SL2:0.150126281237628,SL2:SL1-ratio:Inf,intercistronic distance:1,downstream in operon
KhC11	.	gene	1903565	1904865	.	+	.	ID=OP190.3;Name=KH2013:KH.C11.445;Parent=OP190;Note=SL1:0,SL2:0.442056835945494,SL2:SL1-ratio:Inf,intercistronic distance:NA,downstream in operon
KhC11	.	operon	2023285	2027342	.	-	.	ID=OP191;Name=OP191;size=2;genes=KH2013:KH.C11.136,KH2013:KH.C11.182
KhC11	.	gene	2023285	2025809	.	-	.	ID=OP191.2;Name=KH2013:KH.C11.136;Parent=OP191;Note=SL1:0,SL2:0.63952725378101,SL2:SL1-ratio:Inf,intercistronic distance:NA,downstream in operon
KhC11	.	gene	2025810	2027342	.	-	.	ID=OP191.1;Name=KH2013:KH.C11.182;Parent=OP191;Note=SL1:0,SL2:0,SL2:SL1-ratio:NaN,intercistronic distance:1,upstream in operon
KhC11	.	operon	2118329	2125870	.	-	.	ID=OP192;Name=OP192;size=2;genes=KH2013:KH.C11.626,KH2013:KH.C11.327
KhC11	.	gene	2118329	2125167	.	-	.	ID=OP192.2;Name=KH2013:KH.C11.626;Parent=OP192;Note=SL1:0,SL2:0.403730471823375,SL2:SL1-ratio:Inf,intercistronic distance:NA,downstream in operon
KhC11	.	gene	2125168	2125870	.	-	.	ID=OP192.1;Name=KH2013:KH.C11.327;Parent=OP192;Note=SL1:0,SL2:0.0687930332625202,SL2:SL1-ratio:Inf,intercistronic distance:1,downstream in operon
KhC11	.	operon	2228616	2243401	.	-	.	ID=OP193;Name=OP193;size=2;genes=KH2013:KH.C11.730,KH2013:KH.C11.565
KhC11	.	gene	2228616	2243401	.	-	.	ID=OP193.2;Name=KH2013:KH.C11.730;Parent=OP193;Note=SL1:0,SL2:0.0839320203534726,SL2:SL1-ratio:Inf,intercistronic distance:NA,downstream in operon
KhC11	.	gene	2235504	2236154	.	-	.	ID=OP193.1;Name=KH2013:KH.C11.565;Parent=OP193;Note=SL1:0,SL2:0,SL2:SL1-ratio:NaN,intercistronic distance:-7897,upstream in operon
KhC11	.	operon	2379235	2382571	.	-	.	ID=OP194;Name=OP194;size=2;genes=KH2013:KH.C11.171,KH2013:KH.C11.397
KhC11	.	gene	2379235	2381910	.	-	.	ID=OP194.2;Name=KH2013:KH.C11.171;Parent=OP194;Note=SL1:0,SL2:0.290962874607921,SL2:SL1-ratio:Inf,intercistronic distance:NA,downstream in operon
KhC11	.	gene	2381883	2382571	.	-	.	ID=OP194.1;Name=KH2013:KH.C11.397;Parent=OP194;Note=SL1:0,SL2:0.190226942826741,SL2:SL1-ratio:Inf,intercistronic distance:-27,downstream in operon
KhC11	.	operon	2623569	2626938	.	+	.	ID=OP195;Name=OP195;size=2;genes=KH2013:KH.C11.449,KH2013:KH.C11.75
KhC11	.	gene	2623569	2624719	.	+	.	ID=OP195.1;Name=KH2013:KH.C11.449;Parent=OP195;Note=SL1:0,SL2:0.379282222601919,SL2:SL1-ratio:Inf,intercistronic distance:1,downstream in operon
KhC11	.	gene	2624720	2626938	.	+	.	ID=OP195.2;Name=KH2013:KH.C11.75;Parent=OP195;Note=SL1:0,SL2:0.206994162018685,SL2:SL1-ratio:Inf,intercistronic distance:NA,downstream in operon
KhC11	.	operon	2893506	2903149	.	+	.	ID=OP196;Name=OP196;size=2;genes=KH2013:KH.C11.166,KH2013:KH.C11.167
KhC11	.	gene	2893506	2903149	.	+	.	ID=OP196.1;Name=KH2013:KH.C11.166;Parent=OP196;Note=SL1:0,SL2:0,SL2:SL1-ratio:NaN,intercistronic distance:-8288,upstream in operon
KhC11	.	gene	2894861	2896008	.	+	.	ID=OP196.2;Name=KH2013:KH.C11.167;Parent=OP196;Note=SL1:0,SL2:0.565871019473066,SL2:SL1-ratio:Inf,intercistronic distance:NA,downstream in operon
KhC11	.	operon	3053402	3057289	.	+	.	ID=OP197;Name=OP197;size=2;genes=KH2013:KH.C11.212,KH2013:KH.C11.120
KhC11	.	gene	3053402	3057289	.	+	.	ID=OP197.1;Name=KH2013:KH.C11.212;Parent=OP197;Note=SL1:0,SL2:0.0490596780566559,SL2:SL1-ratio:Inf,intercistronic distance:-2895,downstream in operon
KhC11	.	gene	3054394	3055004	.	+	.	ID=OP197.2;Name=KH2013:KH.C11.120;Parent=OP197;Note=SL1:0,SL2:0.0482318842369183,SL2:SL1-ratio:Inf,intercistronic distance:NA,downstream in operon
KhC11	.	operon	3227249	3260251	.	-	.	ID=OP198;Name=OP198;size=2;genes=KH2013:KH.C11.726,KH2013:KH.C11.698
KhC11	.	gene	3227249	3230719	.	-	.	ID=OP198.2;Name=KH2013:KH.C11.726;Parent=OP198;Note=SL1:0,SL2:0.0476639470571755,SL2:SL1-ratio:Inf,intercistronic distance:NA,downstream in operon
KhC11	.	gene	3230720	3260251	.	-	.	ID=OP198.1;Name=KH2013:KH.C11.698;Parent=OP198;Note=SL1:0,SL2:0.395395577174131,SL2:SL1-ratio:Inf,intercistronic distance:1,downstream in operon
KhC11	.	operon	3401351	3424824	.	+	.	ID=OP199;Name=OP199;size=2;genes=KH2013:KH.C11.660,KH2013:KH.C11.114
KhC11	.	gene	3401351	3424824	.	+	.	ID=OP199.1;Name=KH2013:KH.C11.660;Parent=OP199;Note=SL1:0,SL2:0,SL2:SL1-ratio:NaN,intercistronic distance:-15619,upstream in operon
KhC11	.	gene	3409205	3411582	.	+	.	ID=OP199.2;Name=KH2013:KH.C11.114;Parent=OP199;Note=SL1:0,SL2:0.124937874641834,SL2:SL1-ratio:Inf,intercistronic distance:NA,downstream in operon
KhC11	.	operon	3438056	3443436	.	-	.	ID=OP200;Name=OP200;size=2;genes=KH2013:KH.C11.44,KH2013:KH.C11.499
KhC11	.	gene	3438056	3442605	.	-	.	ID=OP200.2;Name=KH2013:KH.C11.44;Parent=OP200;Note=SL1:0,SL2:0.169432759002526,SL2:SL1-ratio:Inf,intercistronic distance:NA,downstream in operon
KhC11	.	gene	3442606	3443436	.	-	.	ID=OP200.1;Name=KH2013:KH.C11.499;Parent=OP200;Note=SL1:0,SL2:0,SL2:SL1-ratio:NaN,intercistronic distance:1,upstream in operon
KhC11	.	operon	3505151	3510630	.	-	.	ID=OP201;Name=OP201;size=3;genes=KH2013:KH.C11.592,KH2013:KH.C11.156,KH2013:KH.C11.517
KhC11	.	gene	3505151	3507641	.	-	.	ID=OP201.3;Name=KH2013:KH.C11.592;Parent=OP201;Note=SL1:0,SL2:0.0967135543248105,SL2:SL1-ratio:Inf,intercistronic distance:NA,downstream in operon
KhC11	.	gene	3507642	3508509	.	-	.	ID=OP201.2;Name=KH2013:KH.C11.156;Parent=OP201;Note=SL1:0,SL2:0.121954541795421,SL2:SL1-ratio:Inf,intercistronic distance:1,downstream in operon
KhC11	.	gene	3508510	3510630	.	-	.	ID=OP201.1;Name=KH2013:KH.C11.517;Parent=OP201;Note=SL1:0,SL2:0.118367843457633,SL2:SL1-ratio:Inf,intercistronic distance:1,downstream in operon
KhC11	.	operon	3548765	3552276	.	-	.	ID=OP202;Name=OP202;size=2;genes=KH2013:KH.C11.610,KH2013:KH.C11.66
KhC11	.	gene	3548765	3550715	.	-	.	ID=OP202.2;Name=KH2013:KH.C11.610;Parent=OP202;Note=SL1:0,SL2:0.583903540449944,SL2:SL1-ratio:Inf,intercistronic distance:NA,downstream in operon
KhC11	.	gene	3550716	3552276	.	-	.	ID=OP202.1;Name=KH2013:KH.C11.66;Parent=OP202;Note=SL1:0,SL2:0,SL2:SL1-ratio:NaN,intercistronic distance:1,upstream in operon
KhC11	.	operon	3557341	3563404	.	+	.	ID=OP203;Name=OP203;size=2;genes=KH2013:KH.C11.79,KH2013:KH.C11.415
KhC11	.	gene	3557341	3558665	.	+	.	ID=OP203.1;Name=KH2013:KH.C11.79;Parent=OP203;Note=SL1:0,SL2:0.0482318842369183,SL2:SL1-ratio:Inf,intercistronic distance:1,downstream in operon
KhC11	.	gene	3558666	3563404	.	+	.	ID=OP203.2;Name=KH2013:KH.C11.415;Parent=OP203;Note=SL1:0,SL2:0.0954701770471212,SL2:SL1-ratio:Inf,intercistronic distance:NA,downstream in operon
KhC11	.	operon	3571916	3582531	.	-	.	ID=OP204;Name=OP204;size=2;genes=KH2013:KH.C11.310,KH2013:KH.C11.643
KhC11	.	gene	3571916	3580898	.	-	.	ID=OP204.2;Name=KH2013:KH.C11.310;Parent=OP204;Note=SL1:0,SL2:0.207661008506166,SL2:SL1-ratio:Inf,intercistronic distance:NA,downstream in operon
KhC11	.	gene	3580899	3582531	.	-	.	ID=OP204.1;Name=KH2013:KH.C11.643;Parent=OP204;Note=SL1:0,SL2:0,SL2:SL1-ratio:NaN,intercistronic distance:1,upstream in operon
KhC11	.	operon	3661098	3677122	.	+	.	ID=OP205;Name=OP205;size=2;genes=KH2013:KH.C11.468,KH2013:KH.C11.206
KhC11	.	gene	3661098	3677122	.	+	.	ID=OP205.1;Name=KH2013:KH.C11.468;Parent=OP205;Note=SL1:0,SL2:0.138962449300015,SL2:SL1-ratio:Inf,intercistronic distance:-15708,downstream in operon
KhC11	.	gene	3661414	3664719	.	+	.	ID=OP205.2;Name=KH2013:KH.C11.206;Parent=OP205;Note=SL1:0,SL2:0.328651503639118,SL2:SL1-ratio:Inf,intercistronic distance:NA,downstream in operon
KhC11	.	operon	3689756	3694983	.	+	.	ID=OP206;Name=OP206;size=2;genes=KH2013:KH.C11.532,KH2013:KH.C11.466
KhC11	.	gene	3689756	3693238	.	+	.	ID=OP206.1;Name=KH2013:KH.C11.532;Parent=OP206;Note=SL1:0,SL2:0.294878526598039,SL2:SL1-ratio:Inf,intercistronic distance:1,downstream in operon
KhC11	.	gene	3693239	3694983	.	+	.	ID=OP206.2;Name=KH2013:KH.C11.466;Parent=OP206;Note=SL1:0,SL2:0.197107130676346,SL2:SL1-ratio:Inf,intercistronic distance:NA,downstream in operon
KhC11	.	operon	3695071	3702233	.	-	.	ID=OP207;Name=OP207;size=2;genes=KH2013:KH.C11.392,KH2013:KH.C11.420
KhC11	.	gene	3695071	3700780	.	-	.	ID=OP207.2;Name=KH2013:KH.C11.392;Parent=OP207;Note=SL1:0,SL2:0.176477798973946,SL2:SL1-ratio:Inf,intercistronic distance:NA,downstream in operon
KhC11	.	gene	3700781	3702233	.	-	.	ID=OP207.1;Name=KH2013:KH.C11.420;Parent=OP207;Note=SL1:0,SL2:0.628894841114742,SL2:SL1-ratio:Inf,intercistronic distance:1,downstream in operon
KhC11	.	operon	3704008	3715821	.	+	.	ID=OP208;Name=OP208;size=2;genes=KH2013:KH.C11.522,KH2013:KH.C11.678
KhC11	.	gene	3704008	3711251	.	+	.	ID=OP208.1;Name=KH2013:KH.C11.522;Parent=OP208;Note=SL1:0,SL2:0.407058513562215,SL2:SL1-ratio:Inf,intercistronic distance:1,downstream in operon
KhC11	.	gene	3711252	3715821	.	+	.	ID=OP208.2;Name=KH2013:KH.C11.678;Parent=OP208;Note=SL1:0,SL2:0.636279588393511,SL2:SL1-ratio:Inf,intercistronic distance:NA,downstream in operon
KhC11	.	operon	3908568	3914466	.	+	.	ID=OP209;Name=OP209;size=2;genes=KH2013:KH.C11.336,KH2013:KH.C11.688
KhC11	.	gene	3908568	3910244	.	+	.	ID=OP209.1;Name=KH2013:KH.C11.336;Parent=OP209;Note=SL1:0,SL2:0.0490596780566559,SL2:SL1-ratio:Inf,intercistronic distance:1,downstream in operon
KhC11	.	gene	3910245	3914466	.	+	.	ID=OP209.2;Name=KH2013:KH.C11.688;Parent=OP209;Note=SL1:0,SL2:0.183728463520344,SL2:SL1-ratio:Inf,intercistronic distance:NA,downstream in operon
KhC11	.	operon	3994046	3997800	.	+	.	ID=OP210;Name=OP210;size=2;genes=KH2013:KH.C11.656,KH2013:KH.C11.732
KhC11	.	gene	3994046	3997233	.	+	.	ID=OP210.1;Name=KH2013:KH.C11.656;Parent=OP210;Note=SL1:0,SL2:0,SL2:SL1-ratio:NaN,intercistronic distance:1,upstream in operon
KhC11	.	gene	3997234	3997800	.	+	.	ID=OP210.2;Name=KH2013:KH.C11.732;Parent=OP210;Note=SL1:0,SL2:0.0776272446150935,SL2:SL1-ratio:Inf,intercistronic distance:NA,downstream in operon
KhC11	.	operon	4126370	4131893	.	-	.	ID=OP211;Name=OP211;size=2;genes=KH2013:KH.C11.278,KH2013:KH.C11.178
KhC11	.	gene	4126370	4130575	.	-	.	ID=OP211.2;Name=KH2013:KH.C11.278;Parent=OP211;Note=SL1:0,SL2:0.0837275448907206,SL2:SL1-ratio:Inf,intercistronic distance:NA,downstream in operon
KhC11	.	gene	4130576	4131893	.	-	.	ID=OP211.1;Name=KH2013:KH.C11.178;Parent=OP211;Note=SL1:0,SL2:0.0994374589337828,SL2:SL1-ratio:Inf,intercistronic distance:1,downstream in operon
KhC11	.	operon	4247510	4253346	.	-	.	ID=OP212;Name=OP212;size=2;genes=KH2013:KH.C11.81,KH2013:KH.C11.221
KhC11	.	gene	4247510	4252059	.	-	.	ID=OP212.2;Name=KH2013:KH.C11.81;Parent=OP212;Note=SL1:0,SL2:0.207927466774066,SL2:SL1-ratio:Inf,intercistronic distance:NA,downstream in operon
KhC11	.	gene	4252060	4253346	.	-	.	ID=OP212.1;Name=KH2013:KH.C11.221;Parent=OP212;Note=SL1:0,SL2:0,SL2:SL1-ratio:NaN,intercistronic distance:1,upstream in operon
KhC11	.	operon	4449447	4456189	.	+	.	ID=OP213;Name=OP213;size=2;genes=KH2013:KH.C11.91,KH2013:KH.C11.254
KhC11	.	gene	4449447	4451127	.	+	.	ID=OP213.1;Name=KH2013:KH.C11.91;Parent=OP213;Note=SL1:0,SL2:0.451649967661862,SL2:SL1-ratio:Inf,intercistronic distance:-1,downstream in operon
KhC11	.	gene	4451126	4456189	.	+	.	ID=OP213.2;Name=KH2013:KH.C11.254;Parent=OP213;Note=SL1:0,SL2:0.451649967661862,SL2:SL1-ratio:Inf,intercistronic distance:NA,downstream in operon
KhC11	.	operon	4522454	4530883	.	+	.	ID=OP214;Name=OP214;size=3;genes=KH2013:KH.C11.20,KH2013:KH.C11.614,KH2013:KH.C11.130
KhC11	.	gene	4522454	4525806	.	+	.	ID=OP214.1;Name=KH2013:KH.C11.20;Parent=OP214;Note=SL1:0,SL2:0.278646256827844,SL2:SL1-ratio:Inf,intercistronic distance:1,downstream in operon
KhC11	.	gene	4525807	4526750	.	+	.	ID=OP214.2;Name=KH2013:KH.C11.614;Parent=OP214;Note=SL1:0,SL2:0.047947074746394,SL2:SL1-ratio:Inf,intercistronic distance:1,downstream in operon
KhC11	.	gene	4526751	4530883	.	+	.	ID=OP214.3;Name=KH2013:KH.C11.130;Parent=OP214;Note=SL1:0,SL2:0.283454310971983,SL2:SL1-ratio:Inf,intercistronic distance:NA,downstream in operon
KhC11	.	operon	4615776	4639803	.	+	.	ID=OP215;Name=OP215;size=4;genes=KH2013:KH.C11.307,KH2013:KH.C11.552,KH2013:KH.C11.359,KH2013:KH.C11.630
KhC11	.	gene	4615776	4621081	.	+	.	ID=OP215.1;Name=KH2013:KH.C11.307;Parent=OP215;Note=SL1:0,SL2:0.236450920502696,SL2:SL1-ratio:Inf,intercistronic distance:1,downstream in operon
KhC11	.	gene	4621082	4626579	.	+	.	ID=OP215.2;Name=KH2013:KH.C11.552;Parent=OP215;Note=SL1:0,SL2:0.254168663381922,SL2:SL1-ratio:Inf,intercistronic distance:1,downstream in operon
KhC11	.	gene	4626580	4631546	.	+	.	ID=OP215.3;Name=KH2013:KH.C11.359;Parent=OP215;Note=SL1:0,SL2:0.187814280350062,SL2:SL1-ratio:Inf,intercistronic distance:-11,downstream in operon
KhC11	.	gene	4631535	4639803	.	+	.	ID=OP215.4;Name=KH2013:KH.C11.630;Parent=OP215;Note=SL1:0,SL2:0.0766954569083742,SL2:SL1-ratio:Inf,intercistronic distance:NA,downstream in operon
KhC11	.	operon	4753034	4766692	.	-	.	ID=OP216;Name=OP216;size=3;genes=KH2013:KH.C11.622,KH2013:KH.C11.676,KH2013:KH.C11.74
KhC11	.	gene	4753034	4761829	.	-	.	ID=OP216.3;Name=KH2013:KH.C11.622;Parent=OP216;Note=SL1:0,SL2:0.131156730994246,SL2:SL1-ratio:Inf,intercistronic distance:NA,downstream in operon
KhC11	.	gene	4761830	4764186	.	-	.	ID=OP216.2;Name=KH2013:KH.C11.676;Parent=OP216;Note=SL1:0,SL2:0.047947074746394,SL2:SL1-ratio:Inf,intercistronic distance:1,downstream in operon
KhC11	.	gene	4764187	4766692	.	-	.	ID=OP216.1;Name=KH2013:KH.C11.74;Parent=OP216;Note=SL1:0,SL2:0.228749347687237,SL2:SL1-ratio:Inf,intercistronic distance:1,downstream in operon
KhC11	.	operon	4819861	4824744	.	-	.	ID=OP217;Name=OP217;size=2;genes=KH2013:KH.C11.727,KH2013:KH.C11.76
KhC11	.	gene	4819861	4821237	.	-	.	ID=OP217.2;Name=KH2013:KH.C11.727;Parent=OP217;Note=SL1:0,SL2:3.2013907974341,SL2:SL1-ratio:Inf,intercistronic distance:NA,downstream in operon
KhC11	.	gene	4821238	4824744	.	-	.	ID=OP217.1;Name=KH2013:KH.C11.76;Parent=OP217;Note=SL1:0,SL2:0.217267089876543,SL2:SL1-ratio:Inf,intercistronic distance:1,downstream in operon
KhC11	.	operon	4885934	4890971	.	-	.	ID=OP218;Name=OP218;size=2;genes=KH2013:KH.C11.343,KH2013:KH.C11.611
KhC11	.	gene	4885934	4890133	.	-	.	ID=OP218.2;Name=KH2013:KH.C11.343;Parent=OP218;Note=SL1:0,SL2:0.21223958263011,SL2:SL1-ratio:Inf,intercistronic distance:NA,downstream in operon
KhC11	.	gene	4890134	4890971	.	-	.	ID=OP218.1;Name=KH2013:KH.C11.611;Parent=OP218;Note=SL1:0,SL2:3.28602922952341,SL2:SL1-ratio:Inf,intercistronic distance:1,downstream in operon
KhC11	.	operon	4973847	4986250	.	+	.	ID=OP219;Name=OP219;size=3;genes=KH2013:KH.C11.286,KH2013:KH.C11.601,KH2013:KH.C11.573
KhC11	.	gene	4973847	4975547	.	+	.	ID=OP219.1;Name=KH2013:KH.C11.286;Parent=OP219;Note=SL1:0,SL2:0.155088512829247,SL2:SL1-ratio:Inf,intercistronic distance:1,downstream in operon
KhC11	.	gene	4975548	4976500	.	+	.	ID=OP219.2;Name=KH2013:KH.C11.601;Parent=OP219;Note=SL1:0,SL2:0.343537272753034,SL2:SL1-ratio:Inf,intercistronic distance:1,downstream in operon
KhC11	.	gene	4976501	4986250	.	+	.	ID=OP219.3;Name=KH2013:KH.C11.573;Parent=OP219;Note=SL1:0,SL2:0.132825739041782,SL2:SL1-ratio:Inf,intercistronic distance:NA,downstream in operon
KhC11	.	operon	5009782	5012205	.	-	.	ID=OP220;Name=OP220;size=2;genes=KH2013:KH.C11.240,KH2013:KH.C11.358
KhC11	.	gene	5009782	5011158	.	-	.	ID=OP220.2;Name=KH2013:KH.C11.240;Parent=OP220;Note=SL1:0,SL2:0.44409195232174,SL2:SL1-ratio:Inf,intercistronic distance:NA,downstream in operon
KhC11	.	gene	5011159	5012205	.	-	.	ID=OP220.1;Name=KH2013:KH.C11.358;Parent=OP220;Note=SL1:0,SL2:0,SL2:SL1-ratio:NaN,intercistronic distance:1,upstream in operon
KhC12	.	operon	3384	12528	.	+	.	ID=OP221;Name=OP221;size=2;genes=KH2013:KH.C12.435,KH2013:KH.C12.641
KhC12	.	gene	3384	4248	.	+	.	ID=OP221.1;Name=KH2013:KH.C12.435;Parent=OP221;Note=SL1:0,SL2:0.183362051151747,SL2:SL1-ratio:Inf,intercistronic distance:1,downstream in operon
KhC12	.	gene	4249	12528	.	+	.	ID=OP221.2;Name=KH2013:KH.C12.641;Parent=OP221;Note=SL1:0,SL2:0.0687930332625202,SL2:SL1-ratio:Inf,intercistronic distance:NA,downstream in operon
KhC12	.	operon	57030	65061	.	-	.	ID=OP222;Name=OP222;size=2;genes=KH2013:KH.C12.367,KH2013:KH.C12.88
KhC12	.	gene	57030	64083	.	-	.	ID=OP222.2;Name=KH2013:KH.C12.367;Parent=OP222;Note=SL1:0,SL2:1.65698826776496,SL2:SL1-ratio:Inf,intercistronic distance:NA,downstream in operon
KhC12	.	gene	64084	65061	.	-	.	ID=OP222.1;Name=KH2013:KH.C12.88;Parent=OP222;Note=SL1:0,SL2:0.174465442148214,SL2:SL1-ratio:Inf,intercistronic distance:1,downstream in operon
KhC12	.	operon	113476	120281	.	-	.	ID=OP223;Name=OP223;size=2;genes=KH2013:KH.C12.253,KH2013:KH.C12.322
KhC12	.	gene	113476	120281	.	-	.	ID=OP223.2;Name=KH2013:KH.C12.253;Parent=OP223;Note=SL1:0,SL2:0.34277253178672,SL2:SL1-ratio:Inf,intercistronic distance:NA,downstream in operon
KhC12	.	gene	114245	117302	.	-	.	ID=OP223.1;Name=KH2013:KH.C12.322;Parent=OP223;Note=SL1:0,SL2:0,SL2:SL1-ratio:NaN,intercistronic distance:-6036,upstream in operon
KhC12	.	operon	122530	131144	.	-	.	ID=OP224;Name=OP224;size=3;genes=KH2013:KH.C12.166,KH2013:KH.C12.609,KH2013:KH.C12.476
KhC12	.	gene	122530	127634	.	-	.	ID=OP224.3;Name=KH2013:KH.C12.166;Parent=OP224;Note=SL1:0,SL2:0.104342412565423,SL2:SL1-ratio:Inf,intercistronic distance:NA,downstream in operon
KhC12	.	gene	127635	128990	.	-	.	ID=OP224.2;Name=KH2013:KH.C12.609;Parent=OP224;Note=SL1:0,SL2:0.0661953236198727,SL2:SL1-ratio:Inf,intercistronic distance:1,downstream in operon
KhC12	.	gene	128991	131144	.	-	.	ID=OP224.1;Name=KH2013:KH.C12.476;Parent=OP224;Note=SL1:0,SL2:0.217068739399586,SL2:SL1-ratio:Inf,intercistronic distance:1,downstream in operon
KhC12	.	operon	328996	339084	.	+	.	ID=OP225;Name=OP225;size=2;genes=KH2013:KH.C12.208,KH2013:KH.C12.513
KhC12	.	gene	328996	330416	.	+	.	ID=OP225.1;Name=KH2013:KH.C12.208;Parent=OP225;Note=SL1:0,SL2:0.344134991380033,SL2:SL1-ratio:Inf,intercistronic distance:1,downstream in operon
KhC12	.	gene	330417	339084	.	+	.	ID=OP225.2;Name=KH2013:KH.C12.513;Parent=OP225;Note=SL1:0,SL2:0.726973842169727,SL2:SL1-ratio:Inf,intercistronic distance:NA,downstream in operon
KhC12	.	operon	403417	412629	.	-	.	ID=OP226;Name=OP226;size=2;genes=KH2013:KH.C12.248,KH2013:KH.C12.444
KhC12	.	gene	403417	408869	.	-	.	ID=OP226.2;Name=KH2013:KH.C12.248;Parent=OP226;Note=SL1:0,SL2:0.178378921164708,SL2:SL1-ratio:Inf,intercistronic distance:NA,downstream in operon
KhC12	.	gene	408870	412629	.	-	.	ID=OP226.1;Name=KH2013:KH.C12.444;Parent=OP226;Note=SL1:0,SL2:0.158459681893885,SL2:SL1-ratio:Inf,intercistronic distance:1,downstream in operon
KhC12	.	operon	414897	424684	.	+	.	ID=OP227;Name=OP227;size=2;genes=KH2013:KH.C12.91,KH2013:KH.C12.657
KhC12	.	gene	414897	417511	.	+	.	ID=OP227.1;Name=KH2013:KH.C12.91;Parent=OP227;Note=SL1:0,SL2:0.166133039531919,SL2:SL1-ratio:Inf,intercistronic distance:1,downstream in operon
KhC12	.	gene	417512	424684	.	+	.	ID=OP227.2;Name=KH2013:KH.C12.657;Parent=OP227;Note=SL1:0,SL2:0.0482318842369183,SL2:SL1-ratio:Inf,intercistronic distance:NA,downstream in operon
KhC12	.	operon	558357	586034	.	+	.	ID=OP228;Name=OP228;size=2;genes=KH2013:KH.C12.610,KH2013:KH.C12.137
KhC12	.	gene	558357	559271	.	+	.	ID=OP228.1;Name=KH2013:KH.C12.610;Parent=OP228;Note=SL1:0,SL2:0,SL2:SL1-ratio:NaN,intercistronic distance:1,upstream in operon
KhC12	.	gene	559272	586034	.	+	.	ID=OP228.2;Name=KH2013:KH.C12.137;Parent=OP228;Note=SL1:0,SL2:0.298936766511532,SL2:SL1-ratio:Inf,intercistronic distance:NA,downstream in operon
KhC12	.	operon	858697	862339	.	+	.	ID=OP229;Name=OP229;size=2;genes=KH2013:KH.C12.627,KH2013:KH.C12.418
KhC12	.	gene	858697	859715	.	+	.	ID=OP229.1;Name=KH2013:KH.C12.627;Parent=OP229;Note=SL1:0,SL2:0.485795775699472,SL2:SL1-ratio:Inf,intercistronic distance:-45,downstream in operon
KhC12	.	gene	859670	862339	.	+	.	ID=OP229.2;Name=KH2013:KH.C12.418;Parent=OP229;Note=SL1:0,SL2:0.485795775699472,SL2:SL1-ratio:Inf,intercistronic distance:NA,downstream in operon
KhC12	.	operon	862286	871891	.	-	.	ID=OP230;Name=OP230;size=2;genes=KH2013:KH.C12.614,KH2013:KH.C12.338
KhC12	.	gene	862286	870468	.	-	.	ID=OP230.2;Name=KH2013:KH.C12.614;Parent=OP230;Note=SL1:0,SL2:0.462047437653137,SL2:SL1-ratio:Inf,intercistronic distance:NA,downstream in operon
KhC12	.	gene	870469	871891	.	-	.	ID=OP230.1;Name=KH2013:KH.C12.338;Parent=OP230;Note=SL1:0,SL2:0.0981193561133118,SL2:SL1-ratio:Inf,intercistronic distance:1,downstream in operon
KhC12	.	operon	955349	960850	.	-	.	ID=OP231;Name=OP231;size=2;genes=KH2013:KH.C12.449,KH2013:KH.C12.330
KhC12	.	gene	955349	959619	.	-	.	ID=OP231.2;Name=KH2013:KH.C12.449;Parent=OP231;Note=SL1:0,SL2:0.279162403417205,SL2:SL1-ratio:Inf,intercistronic distance:NA,downstream in operon
KhC12	.	gene	959620	960850	.	-	.	ID=OP231.1;Name=KH2013:KH.C12.330;Parent=OP231;Note=SL1:0,SL2:0.473736653285656,SL2:SL1-ratio:Inf,intercistronic distance:1,downstream in operon
KhC12	.	operon	1080752	1084791	.	+	.	ID=OP232;Name=OP232;size=2;genes=KH2013:KH.C12.320,KH2013:KH.C12.583
KhC12	.	gene	1080752	1081953	.	+	.	ID=OP232.1;Name=KH2013:KH.C12.320;Parent=OP232;Note=SL1:0,SL2:0,SL2:SL1-ratio:NaN,intercistronic distance:1,upstream in operon
KhC12	.	gene	1081954	1084791	.	+	.	ID=OP232.2;Name=KH2013:KH.C12.583;Parent=OP232;Note=SL1:0,SL2:0.0476639470571755,SL2:SL1-ratio:Inf,intercistronic distance:NA,downstream in operon
KhC12	.	operon	1322161	1327575	.	+	.	ID=OP233;Name=OP233;size=2;genes=KH2013:KH.C12.226,KH2013:KH.C12.333
KhC12	.	gene	1322161	1323136	.	+	.	ID=OP233.1;Name=KH2013:KH.C12.226;Parent=OP233;Note=SL1:0,SL2:0.0693759845479998,SL2:SL1-ratio:Inf,intercistronic distance:1,downstream in operon
KhC12	.	gene	1323137	1327575	.	+	.	ID=OP233.2;Name=KH2013:KH.C12.333;Parent=OP233;Note=SL1:0,SL2:0.456098885887251,SL2:SL1-ratio:Inf,intercistronic distance:NA,downstream in operon
KhC12	.	operon	1591953	1597310	.	+	.	ID=OP234;Name=OP234;size=2;genes=KH2013:KH.C12.698,KH2013:KH.C12.47
KhC12	.	gene	1591953	1592768	.	+	.	ID=OP234.1;Name=KH2013:KH.C12.698;Parent=OP234;Note=SL1:0,SL2:0,SL2:SL1-ratio:NaN,intercistronic distance:-747,upstream in operon
KhC12	.	gene	1592021	1597310	.	+	.	ID=OP234.2;Name=KH2013:KH.C12.47;Parent=OP234;Note=SL1:0,SL2:0.294860219913412,SL2:SL1-ratio:Inf,intercistronic distance:NA,downstream in operon
KhC12	.	operon	1598255	1608297	.	-	.	ID=OP235;Name=OP235;size=2;genes=KH2013:KH.C12.164,KH2013:KH.C12.289
KhC12	.	gene	1598255	1606622	.	-	.	ID=OP235.2;Name=KH2013:KH.C12.164;Parent=OP235;Note=SL1:0,SL2:1.17096892366882,SL2:SL1-ratio:Inf,intercistronic distance:NA,downstream in operon
KhC12	.	gene	1606623	1608297	.	-	.	ID=OP235.1;Name=KH2013:KH.C12.289;Parent=OP235;Note=SL1:0,SL2:0.0490596780566559,SL2:SL1-ratio:Inf,intercistronic distance:1,downstream in operon
KhC12	.	operon	1672381	1690369	.	-	.	ID=OP236;Name=OP236;size=2;genes=KH2013:KH.C12.34,KH2013:KH.C12.62
KhC12	.	gene	1672381	1690186	.	-	.	ID=OP236.2;Name=KH2013:KH.C12.34;Parent=OP236;Note=SL1:0,SL2:6.78753041036452,SL2:SL1-ratio:Inf,intercistronic distance:NA,downstream in operon
KhC12	.	gene	1690187	1690369	.	-	.	ID=OP236.1;Name=KH2013:KH.C12.62;Parent=OP236;Note=SL1:0,SL2:0,SL2:SL1-ratio:NaN,intercistronic distance:1,upstream in operon
KhC12	.	operon	1696041	1706797	.	+	.	ID=OP237;Name=OP237;size=2;genes=KH2013:KH.C12.361,KH2013:KH.C12.495
KhC12	.	gene	1696041	1699198	.	+	.	ID=OP237.1;Name=KH2013:KH.C12.361;Parent=OP237;Note=SL1:0,SL2:0.0608732244887675,SL2:SL1-ratio:Inf,intercistronic distance:1,downstream in operon
KhC12	.	gene	1699199	1706797	.	+	.	ID=OP237.2;Name=KH2013:KH.C12.495;Parent=OP237;Note=SL1:0,SL2:0.0476639470571755,SL2:SL1-ratio:Inf,intercistronic distance:NA,downstream in operon
KhC12	.	operon	1795502	1799392	.	+	.	ID=OP238;Name=OP238;size=2;genes=KH2013:KH.C12.56,KH2013:KH.C12.385
KhC12	.	gene	1795502	1796930	.	+	.	ID=OP238.1;Name=KH2013:KH.C12.56;Parent=OP238;Note=SL1:0,SL2:0.428323885418699,SL2:SL1-ratio:Inf,intercistronic distance:-4,downstream in operon
KhC12	.	gene	1796926	1799392	.	+	.	ID=OP238.2;Name=KH2013:KH.C12.385;Parent=OP238;Note=SL1:0,SL2:0.0766954569083742,SL2:SL1-ratio:Inf,intercistronic distance:NA,downstream in operon
KhC12	.	operon	1840087	1850852	.	-	.	ID=OP239;Name=OP239;size=3;genes=KH2013:KH.C12.95,KH2013:KH.C12.664,KH2013:KH.C12.310
KhC12	.	gene	1840087	1842000	.	-	.	ID=OP239.3;Name=KH2013:KH.C12.95;Parent=OP239;Note=SL1:0,SL2:0.152206361647324,SL2:SL1-ratio:Inf,intercistronic distance:NA,downstream in operon
KhC12	.	gene	1842001	1846660	.	-	.	ID=OP239.2;Name=KH2013:KH.C12.664;Parent=OP239;Note=SL1:0,SL2:0.0482318842369183,SL2:SL1-ratio:Inf,intercistronic distance:1,downstream in operon
KhC12	.	gene	1846661	1850852	.	-	.	ID=OP239.1;Name=KH2013:KH.C12.310;Parent=OP239;Note=SL1:0,SL2:0,SL2:SL1-ratio:NaN,intercistronic distance:1,upstream in operon
KhC12	.	operon	1850853	1862057	.	-	.	ID=OP240;Name=OP240;size=3;genes=KH2013:KH.C12.563,KH2013:KH.C12.1,KH2013:KH.C12.485
KhC12	.	gene	1850853	1854011	.	-	.	ID=OP240.3;Name=KH2013:KH.C12.563;Parent=OP240;Note=SL1:0,SL2:0.095327894114351,SL2:SL1-ratio:Inf,intercistronic distance:NA,downstream in operon
KhC12	.	gene	1854012	1857492	.	-	.	ID=OP240.2;Name=KH2013:KH.C12.1;Parent=OP240;Note=SL1:0,SL2:0.162057990637508,SL2:SL1-ratio:Inf,intercistronic distance:1,downstream in operon
KhC12	.	gene	1857485	1862057	.	-	.	ID=OP240.1;Name=KH2013:KH.C12.485;Parent=OP240;Note=SL1:0,SL2:0.182820158700401,SL2:SL1-ratio:Inf,intercistronic distance:-7,downstream in operon
KhC12	.	operon	1862872	1873397	.	-	.	ID=OP241;Name=OP241;size=2;genes=KH2013:KH.C12.12,KH2013:KH.C12.510
KhC12	.	gene	1862872	1873397	.	-	.	ID=OP241.2;Name=KH2013:KH.C12.12;Parent=OP241;Note=SL1:0,SL2:0.0482318842369183,SL2:SL1-ratio:Inf,intercistronic distance:NA,downstream in operon
KhC12	.	gene	1869685	1870355	.	-	.	ID=OP241.1;Name=KH2013:KH.C12.510;Parent=OP241;Note=SL1:0,SL2:0,SL2:SL1-ratio:NaN,intercistronic distance:-3712,upstream in operon
KhC12	.	operon	1906232	1913401	.	-	.	ID=OP242;Name=OP242;size=2;genes=KH2013:KH.C12.159,KH2013:KH.C12.271
KhC12	.	gene	1906232	1912369	.	-	.	ID=OP242.2;Name=KH2013:KH.C12.159;Parent=OP242;Note=SL1:0,SL2:0.269610903774731,SL2:SL1-ratio:Inf,intercistronic distance:NA,downstream in operon
KhC12	.	gene	1912370	1913401	.	-	.	ID=OP242.1;Name=KH2013:KH.C12.271;Parent=OP242;Note=SL1:0,SL2:0.119153028817461,SL2:SL1-ratio:Inf,intercistronic distance:1,downstream in operon
KhC12	.	operon	2008063	2019516	.	+	.	ID=OP243;Name=OP243;size=2;genes=KH2013:KH.C12.587,KH2013:KH.C12.387
KhC12	.	gene	2008063	2010354	.	+	.	ID=OP243.1;Name=KH2013:KH.C12.587;Parent=OP243;Note=SL1:0,SL2:0.131198148517905,SL2:SL1-ratio:Inf,intercistronic distance:1,downstream in operon
KhC12	.	gene	2010355	2019516	.	+	.	ID=OP243.2;Name=KH2013:KH.C12.387;Parent=OP243;Note=SL1:0,SL2:0.221571902087689,SL2:SL1-ratio:Inf,intercistronic distance:NA,downstream in operon
KhC12	.	operon	2594898	2612174	.	-	.	ID=OP244;Name=OP244;size=2;genes=KH2013:KH.C12.535,KH2013:KH.C12.108
KhC12	.	gene	2594898	2607783	.	-	.	ID=OP244.2;Name=KH2013:KH.C12.535;Parent=OP244;Note=SL1:0,SL2:0.104664458724255,SL2:SL1-ratio:Inf,intercistronic distance:NA,downstream in operon
KhC12	.	gene	2607784	2612174	.	-	.	ID=OP244.1;Name=KH2013:KH.C12.108;Parent=OP244;Note=SL1:0,SL2:0.571014460715446,SL2:SL1-ratio:Inf,intercistronic distance:1,downstream in operon
KhC12	.	operon	2764558	2780459	.	+	.	ID=OP245;Name=OP245;size=2;genes=KH2013:KH.C12.44,KH2013:KH.C12.318
KhC12	.	gene	2764558	2765859	.	+	.	ID=OP245.1;Name=KH2013:KH.C12.44;Parent=OP245;Note=SL1:0,SL2:0.85612566418227,SL2:SL1-ratio:Inf,intercistronic distance:1,downstream in operon
KhC12	.	gene	2765860	2780459	.	+	.	ID=OP245.2;Name=KH2013:KH.C12.318;Parent=OP245;Note=SL1:0,SL2:0.125466478958239,SL2:SL1-ratio:Inf,intercistronic distance:NA,downstream in operon
KhC12	.	operon	2974235	2999130	.	-	.	ID=OP246;Name=OP246;size=2;genes=KH2013:KH.C12.305,KH2013:KH.C12.216
KhC12	.	gene	2974235	2998460	.	-	.	ID=OP246.2;Name=KH2013:KH.C12.305;Parent=OP246;Note=SL1:0,SL2:0.544903861587679,SL2:SL1-ratio:Inf,intercistronic distance:NA,downstream in operon
KhC12	.	gene	2998461	2999130	.	-	.	ID=OP246.1;Name=KH2013:KH.C12.216;Parent=OP246;Note=SL1:0,SL2:0.0486440203183198,SL2:SL1-ratio:Inf,intercistronic distance:1,downstream in operon
KhC12	.	operon	3105562	3111197	.	-	.	ID=OP247;Name=OP247;size=2;genes=KH2013:KH.C12.586,KH2013:KH.C12.36
KhC12	.	gene	3105562	3109038	.	-	.	ID=OP247.2;Name=KH2013:KH.C12.586;Parent=OP247;Note=SL1:0,SL2:0.615051912875562,SL2:SL1-ratio:Inf,intercistronic distance:NA,downstream in operon
KhC12	.	gene	3109039	3111197	.	-	.	ID=OP247.1;Name=KH2013:KH.C12.36;Parent=OP247;Note=SL1:0,SL2:0.204222844093838,SL2:SL1-ratio:Inf,intercistronic distance:1,downstream in operon
KhC12	.	operon	3363194	3370379	.	-	.	ID=OP248;Name=OP248;size=3;genes=KH2013:KH.C12.604,KH2013:KH.C12.668,KH2013:KH.C12.496
KhC12	.	gene	3363194	3368538	.	-	.	ID=OP248.3;Name=KH2013:KH.C12.604;Parent=OP248;Note=SL1:0,SL2:0.395416782830595,SL2:SL1-ratio:Inf,intercistronic distance:NA,downstream in operon
KhC12	.	gene	3368539	3369839	.	-	.	ID=OP248.2;Name=KH2013:KH.C12.668;Parent=OP248;Note=SL1:0,SL2:0.047947074746394,SL2:SL1-ratio:Inf,intercistronic distance:1,downstream in operon
KhC12	.	gene	3369840	3370379	.	-	.	ID=OP248.1;Name=KH2013:KH.C12.496;Parent=OP248;Note=SL1:0,SL2:0,SL2:SL1-ratio:NaN,intercistronic distance:1,upstream in operon
KhC12	.	operon	3685562	3698214	.	-	.	ID=OP249;Name=OP249;size=2;genes=KH2013:KH.C12.212,KH2013:KH.C12.117
KhC12	.	gene	3685562	3696935	.	-	.	ID=OP249.2;Name=KH2013:KH.C12.212;Parent=OP249;Note=SL1:0,SL2:0.156297474722897,SL2:SL1-ratio:Inf,intercistronic distance:NA,downstream in operon
KhC12	.	gene	3696936	3698214	.	-	.	ID=OP249.1;Name=KH2013:KH.C12.117;Parent=OP249;Note=SL1:0,SL2:0,SL2:SL1-ratio:NaN,intercistronic distance:1,upstream in operon
KhC12	.	operon	3717718	3727051	.	-	.	ID=OP250;Name=OP250;size=2;genes=KH2013:KH.C12.647,KH2013:KH.C12.206
KhC12	.	gene	3717718	3725293	.	-	.	ID=OP250.2;Name=KH2013:KH.C12.647;Parent=OP250;Note=SL1:0,SL2:2.4455318834534,SL2:SL1-ratio:Inf,intercistronic distance:NA,downstream in operon
KhC12	.	gene	3725294	3727051	.	-	.	ID=OP250.1;Name=KH2013:KH.C12.206;Parent=OP250;Note=SL1:0,SL2:0.0687930332625202,SL2:SL1-ratio:Inf,intercistronic distance:1,downstream in operon
KhC12	.	operon	4046727	4063422	.	-	.	ID=OP251;Name=OP251;size=2;genes=KH2013:KH.C12.247,KH2013:KH.C12.354
KhC12	.	gene	4046727	4054894	.	-	.	ID=OP251.2;Name=KH2013:KH.C12.247;Parent=OP251;Note=SL1:0,SL2:0.144695652710755,SL2:SL1-ratio:Inf,intercistronic distance:NA,downstream in operon
KhC12	.	gene	4054895	4063422	.	-	.	ID=OP251.1;Name=KH2013:KH.C12.354;Parent=OP251;Note=SL1:0,SL2:0.095327894114351,SL2:SL1-ratio:Inf,intercistronic distance:1,downstream in operon
KhC12	.	operon	4105757	4111322	.	-	.	ID=OP252;Name=OP252;size=3;genes=KH2013:KH.C12.153,KH2013:KH.C12.697,KH2013:KH.C12.696
KhC12	.	gene	4105757	4111253	.	-	.	ID=OP252.3;Name=KH2013:KH.C12.153;Parent=OP252;Note=SL1:0,SL2:0.475430747274493,SL2:SL1-ratio:Inf,intercistronic distance:NA,downstream in operon
KhC12	.	gene	4109679	4110233	.	-	.	ID=OP252.2;Name=KH2013:KH.C12.697;Parent=OP252;Note=SL1:0,SL2:0.174465442148214,SL2:SL1-ratio:Inf,intercistronic distance:-1574,downstream in operon
KhC12	.	gene	4110202	4111322	.	-	.	ID=OP252.1;Name=KH2013:KH.C12.696;Parent=OP252;Note=SL1:0,SL2:0.150656772254629,SL2:SL1-ratio:Inf,intercistronic distance:-31,downstream in operon
KhC12	.	operon	4157473	4172922	.	-	.	ID=OP253;Name=OP253;size=5;genes=KH2013:KH.C12.459,KH2013:KH.C12.500,KH2013:KH.C12.291,KH2013:KH.C12.564,KH2013:KH.C12.593
KhC12	.	gene	4157473	4164629	.	-	.	ID=OP253.5;Name=KH2013:KH.C12.459;Parent=OP253;Note=SL1:0,SL2:0.397476765767416,SL2:SL1-ratio:Inf,intercistronic distance:NA,downstream in operon
KhC12	.	gene	4164630	4167450	.	-	.	ID=OP253.4;Name=KH2013:KH.C12.500;Parent=OP253;Note=SL1:0,SL2:0.145721372979353,SL2:SL1-ratio:Inf,intercistronic distance:1,downstream in operon
KhC12	.	gene	4167451	4168600	.	-	.	ID=OP253.3;Name=KH2013:KH.C12.291;Parent=OP253;Note=SL1:0,SL2:0.133233777402919,SL2:SL1-ratio:Inf,intercistronic distance:1,downstream in operon
KhC12	.	gene	4168601	4171748	.	-	.	ID=OP253.2;Name=KH2013:KH.C12.564;Parent=OP253;Note=SL1:0,SL2:0.170860983501943,SL2:SL1-ratio:Inf,intercistronic distance:1,downstream in operon
KhC12	.	gene	4171749	4172922	.	-	.	ID=OP253.1;Name=KH2013:KH.C12.593;Parent=OP253;Note=SL1:0,SL2:0.0490596780566559,SL2:SL1-ratio:Inf,intercistronic distance:1,downstream in operon
KhC12	.	operon	4403792	4407140	.	-	.	ID=OP254;Name=OP254;size=2;genes=KH2013:KH.C12.245,KH2013:KH.C12.221
KhC12	.	gene	4403792	4406462	.	-	.	ID=OP254.2;Name=KH2013:KH.C12.245;Parent=OP254;Note=SL1:0,SL2:0.083046769535057,SL2:SL1-ratio:Inf,intercistronic distance:NA,downstream in operon
KhC12	.	gene	4406463	4407140	.	-	.	ID=OP254.1;Name=KH2013:KH.C12.221;Parent=OP254;Note=SL1:0,SL2:0.124937874641834,SL2:SL1-ratio:Inf,intercistronic distance:1,downstream in operon
KhC12	.	operon	4407450	4412951	.	-	.	ID=OP255;Name=OP255;size=2;genes=KH2013:KH.C12.319,KH2013:KH.C12.443
KhC12	.	gene	4407450	4411807	.	-	.	ID=OP255.2;Name=KH2013:KH.C12.319;Parent=OP255;Note=SL1:0,SL2:0.202238728307564,SL2:SL1-ratio:Inf,intercistronic distance:NA,downstream in operon
KhC12	.	gene	4411808	4412951	.	-	.	ID=OP255.1;Name=KH2013:KH.C12.443;Parent=OP255;Note=SL1:0,SL2:0.0981193561133118,SL2:SL1-ratio:Inf,intercistronic distance:1,downstream in operon
KhC12	.	operon	4907587	4915878	.	-	.	ID=OP256;Name=OP256;size=2;genes=KH2013:KH.C12.264,KH2013:KH.C12.404
KhC12	.	gene	4907587	4913816	.	-	.	ID=OP256.2;Name=KH2013:KH.C12.264;Parent=OP256;Note=SL1:0,SL2:0.158012614168908,SL2:SL1-ratio:Inf,intercistronic distance:NA,downstream in operon
KhC12	.	gene	4913817	4915878	.	-	.	ID=OP256.1;Name=KH2013:KH.C12.404;Parent=OP256;Note=SL1:0,SL2:0.79696805501529,SL2:SL1-ratio:Inf,intercistronic distance:1,downstream in operon
KhC12	.	operon	5254919	5259906	.	+	.	ID=OP257;Name=OP257;size=2;genes=KH2013:KH.C12.219,KH2013:KH.C12.519
KhC12	.	gene	5254919	5257506	.	+	.	ID=OP257.1;Name=KH2013:KH.C12.219;Parent=OP257;Note=SL1:0,SL2:0,SL2:SL1-ratio:NaN,intercistronic distance:1,upstream in operon
KhC12	.	gene	5257507	5259906	.	+	.	ID=OP257.2;Name=KH2013:KH.C12.519;Parent=OP257;Note=SL1:0,SL2:0.0490596780566559,SL2:SL1-ratio:Inf,intercistronic distance:NA,downstream in operon
KhC12	.	operon	5260624	5268177	.	+	.	ID=OP258;Name=OP258;size=2;genes=KH2013:KH.C12.545,KH2013:KH.C12.446
KhC12	.	gene	5260624	5263615	.	+	.	ID=OP258.1;Name=KH2013:KH.C12.545;Parent=OP258;Note=SL1:0,SL2:0.124937874641834,SL2:SL1-ratio:Inf,intercistronic distance:1,downstream in operon
KhC12	.	gene	5263616	5268177	.	+	.	ID=OP258.2;Name=KH2013:KH.C12.446;Parent=OP258;Note=SL1:0,SL2:0.481701808222353,SL2:SL1-ratio:Inf,intercistronic distance:NA,downstream in operon
KhC12	.	operon	5343562	5351268	.	+	.	ID=OP259;Name=OP259;size=2;genes=KH2013:KH.C12.581,KH2013:KH.C12.79
KhC12	.	gene	5343562	5344192	.	+	.	ID=OP259.1;Name=KH2013:KH.C12.581;Parent=OP259;Note=SL1:0,SL2:0,SL2:SL1-ratio:NaN,intercistronic distance:-68,upstream in operon
KhC12	.	gene	5344124	5351268	.	+	.	ID=OP259.2;Name=KH2013:KH.C12.79;Parent=OP259;Note=SL1:0,SL2:0.0490596780566559,SL2:SL1-ratio:Inf,intercistronic distance:NA,downstream in operon
KhC13	.	operon	287001	290910	.	-	.	ID=OP260;Name=OP260;size=2;genes=KH2013:KH.C13.36,KH2013:KH.C13.12
KhC13	.	gene	287001	290910	.	-	.	ID=OP260.2;Name=KH2013:KH.C13.36;Parent=OP260;Note=SL1:0,SL2:0.970702963457012,SL2:SL1-ratio:Inf,intercistronic distance:NA,downstream in operon
KhC13	.	gene	290326	290744	.	-	.	ID=OP260.1;Name=KH2013:KH.C13.12;Parent=OP260;Note=SL1:0,SL2:0,SL2:SL1-ratio:NaN,intercistronic distance:-584,upstream in operon
KhC13	.	operon	316506	334756	.	-	.	ID=OP261;Name=OP261;size=2;genes=KH2013:KH.C13.46,KH2013:KH.C13.185
KhC13	.	gene	316506	334756	.	-	.	ID=OP261.2;Name=KH2013:KH.C13.46;Parent=OP261;Note=SL1:0,SL2:0.115357914717525,SL2:SL1-ratio:Inf,intercistronic distance:NA,downstream in operon
KhC13	.	gene	323102	323350	.	-	.	ID=OP261.1;Name=KH2013:KH.C13.185;Parent=OP261;Note=SL1:0,SL2:0,SL2:SL1-ratio:NaN,intercistronic distance:-11654,upstream in operon
KhC13	.	operon	408728	420423	.	+	.	ID=OP262;Name=OP262;size=2;genes=KH2013:KH.C13.56,KH2013:KH.C13.169
KhC13	.	gene	408728	409538	.	+	.	ID=OP262.1;Name=KH2013:KH.C13.56;Parent=OP262;Note=SL1:0,SL2:0.610007643220386,SL2:SL1-ratio:Inf,intercistronic distance:1,downstream in operon
KhC13	.	gene	409539	420423	.	+	.	ID=OP262.2;Name=KH2013:KH.C13.169;Parent=OP262;Note=SL1:0,SL2:0.216286518769516,SL2:SL1-ratio:Inf,intercistronic distance:NA,downstream in operon
KhC13	.	operon	434556	466703	.	+	.	ID=OP263;Name=OP263;size=2;genes=KH2013:KH.C13.123,KH2013:KH.C13.52
KhC13	.	gene	434556	436379	.	+	.	ID=OP263.1;Name=KH2013:KH.C13.123;Parent=OP263;Note=SL1:0,SL2:0,SL2:SL1-ratio:NaN,intercistronic distance:1,upstream in operon
KhC13	.	gene	436380	466703	.	+	.	ID=OP263.2;Name=KH2013:KH.C13.52;Parent=OP263;Note=SL1:0,SL2:0.175588763724303,SL2:SL1-ratio:Inf,intercistronic distance:NA,downstream in operon
KhC13	.	operon	930566	942792	.	-	.	ID=OP264;Name=OP264;size=2;genes=KH2013:KH.C13.113,KH2013:KH.C13.76
KhC13	.	gene	930566	935640	.	-	.	ID=OP264.2;Name=KH2013:KH.C13.113;Parent=OP264;Note=SL1:0,SL2:0.0490596780566559,SL2:SL1-ratio:Inf,intercistronic distance:NA,downstream in operon
KhC13	.	gene	935641	942792	.	-	.	ID=OP264.1;Name=KH2013:KH.C13.76;Parent=OP264;Note=SL1:0,SL2:0,SL2:SL1-ratio:NaN,intercistronic distance:1,upstream in operon
KhC13	.	operon	990318	1000670	.	-	.	ID=OP265;Name=OP265;size=2;genes=KH2013:KH.C13.68,KH2013:KH.C13.86
KhC13	.	gene	990318	998498	.	-	.	ID=OP265.2;Name=KH2013:KH.C13.68;Parent=OP265;Note=SL1:0,SL2:0.238467264257954,SL2:SL1-ratio:Inf,intercistronic distance:NA,downstream in operon
KhC13	.	gene	998499	1000670	.	-	.	ID=OP265.1;Name=KH2013:KH.C13.86;Parent=OP265;Note=SL1:0,SL2:0.918787933249953,SL2:SL1-ratio:Inf,intercistronic distance:1,downstream in operon
KhC13	.	operon	1098738	1108912	.	+	.	ID=OP266;Name=OP266;size=2;genes=KH2013:KH.C13.140,KH2013:KH.C13.70
KhC13	.	gene	1098738	1101581	.	+	.	ID=OP266.1;Name=KH2013:KH.C13.140;Parent=OP266;Note=SL1:0,SL2:0,SL2:SL1-ratio:NaN,intercistronic distance:1,upstream in operon
KhC13	.	gene	1101582	1108912	.	+	.	ID=OP266.2;Name=KH2013:KH.C13.70;Parent=OP266;Note=SL1:0,SL2:0.0899711022049742,SL2:SL1-ratio:Inf,intercistronic distance:NA,downstream in operon
KhC13	.	operon	1122437	1127790	.	-	.	ID=OP267;Name=OP267;size=2;genes=KH2013:KH.C13.197,KH2013:KH.C13.170
KhC13	.	gene	1122437	1125534	.	-	.	ID=OP267.2;Name=KH2013:KH.C13.197;Parent=OP267;Note=SL1:0,SL2:0.122545454196787,SL2:SL1-ratio:Inf,intercistronic distance:NA,downstream in operon
KhC13	.	gene	1125535	1127790	.	-	.	ID=OP267.1;Name=KH2013:KH.C13.170;Parent=OP267;Note=SL1:0,SL2:0.145245687437671,SL2:SL1-ratio:Inf,intercistronic distance:1,downstream in operon
KhC13	.	operon	1128666	1135212	.	-	.	ID=OP268;Name=OP268;size=2;genes=KH2013:KH.C13.10,KH2013:KH.C13.121
KhC13	.	gene	1128666	1133580	.	-	.	ID=OP268.2;Name=KH2013:KH.C13.10;Parent=OP268;Note=SL1:0,SL2:0.272164527809691,SL2:SL1-ratio:Inf,intercistronic distance:NA,downstream in operon
KhC13	.	gene	1133581	1135212	.	-	.	ID=OP268.1;Name=KH2013:KH.C13.121;Parent=OP268;Note=SL1:0,SL2:0.0666168887014593,SL2:SL1-ratio:Inf,intercistronic distance:1,downstream in operon
KhC13	.	operon	1219829	1227847	.	-	.	ID=OP269;Name=OP269;size=2;genes=KH2013:KH.C13.93,KH2013:KH.C13.57
KhC13	.	gene	1219829	1225034	.	-	.	ID=OP269.2;Name=KH2013:KH.C13.93;Parent=OP269;Note=SL1:0,SL2:0.459425005101793,SL2:SL1-ratio:Inf,intercistronic distance:NA,downstream in operon
KhC13	.	gene	1225035	1227847	.	-	.	ID=OP269.1;Name=KH2013:KH.C13.57;Parent=OP269;Note=SL1:0,SL2:1.34183403724536,SL2:SL1-ratio:Inf,intercistronic distance:1,downstream in operon
KhC13	.	operon	1226453	1234324	.	+	.	ID=OP270;Name=OP270;size=2;genes=KH2013:KH.C13.176,KH2013:KH.C13.182
KhC13	.	gene	1226453	1228221	.	+	.	ID=OP270.1;Name=KH2013:KH.C13.176;Parent=OP270;Note=SL1:0,SL2:0.155231661441147,SL2:SL1-ratio:Inf,intercistronic distance:1,downstream in operon
KhC13	.	gene	1228222	1234324	.	+	.	ID=OP270.2;Name=KH2013:KH.C13.182;Parent=OP270;Note=SL1:0,SL2:0.148854969711428,SL2:SL1-ratio:Inf,intercistronic distance:NA,downstream in operon
KhC13	.	operon	1459456	1467421	.	+	.	ID=OP271;Name=OP271;size=2;genes=KH2013:KH.C13.15,KH2013:KH.C13.151
KhC13	.	gene	1459456	1462360	.	+	.	ID=OP271.1;Name=KH2013:KH.C13.15;Parent=OP271;Note=SL1:0,SL2:0.0476639470571755,SL2:SL1-ratio:Inf,intercistronic distance:-1857,downstream in operon
KhC13	.	gene	1460503	1467421	.	+	.	ID=OP271.2;Name=KH2013:KH.C13.151;Parent=OP271;Note=SL1:0,SL2:0.0746877406856338,SL2:SL1-ratio:Inf,intercistronic distance:NA,downstream in operon
KhC13	.	operon	1541456	1546034	.	-	.	ID=OP272;Name=OP272;size=2;genes=KH2013:KH.C13.124,KH2013:KH.C13.112
KhC13	.	gene	1541456	1543900	.	-	.	ID=OP272.2;Name=KH2013:KH.C13.124;Parent=OP272;Note=SL1:0,SL2:0.226670366718882,SL2:SL1-ratio:Inf,intercistronic distance:NA,downstream in operon
KhC13	.	gene	1543901	1546034	.	-	.	ID=OP272.1;Name=KH2013:KH.C13.112;Parent=OP272;Note=SL1:0,SL2:0.166144471882565,SL2:SL1-ratio:Inf,intercistronic distance:1,downstream in operon
KhC13	.	operon	1649980	1654637	.	-	.	ID=OP273;Name=OP273;size=2;genes=KH2013:KH.C13.143,KH2013:KH.C13.174
KhC13	.	gene	1649980	1652111	.	-	.	ID=OP273.2;Name=KH2013:KH.C13.143;Parent=OP273;Note=SL1:0,SL2:0.109401418298634,SL2:SL1-ratio:Inf,intercistronic distance:NA,downstream in operon
KhC13	.	gene	1652112	1654637	.	-	.	ID=OP273.1;Name=KH2013:KH.C13.174;Parent=OP273;Note=SL1:0,SL2:0.0766954569083742,SL2:SL1-ratio:Inf,intercistronic distance:1,downstream in operon
KhC13	.	operon	1664129	1672452	.	+	.	ID=OP274;Name=OP274;size=2;genes=KH2013:KH.C13.137,KH2013:KH.C13.141
KhC13	.	gene	1664129	1668452	.	+	.	ID=OP274.1;Name=KH2013:KH.C13.137;Parent=OP274;Note=SL1:0,SL2:0.30196010213096,SL2:SL1-ratio:Inf,intercistronic distance:1,downstream in operon
KhC13	.	gene	1668453	1672452	.	+	.	ID=OP274.2;Name=KH2013:KH.C13.141;Parent=OP274;Note=SL1:0,SL2:0.861057219986968,SL2:SL1-ratio:Inf,intercistronic distance:NA,downstream in operon
KhC13	.	operon	1717649	1722762	.	+	.	ID=OP275;Name=OP275;size=2;genes=KH2013:KH.C13.4,KH2013:KH.C13.85
KhC13	.	gene	1717649	1719756	.	+	.	ID=OP275.1;Name=KH2013:KH.C13.4;Parent=OP275;Note=SL1:0,SL2:0.17122247281734,SL2:SL1-ratio:Inf,intercistronic distance:1,downstream in operon
KhC13	.	gene	1719757	1722762	.	+	.	ID=OP275.2;Name=KH2013:KH.C13.85;Parent=OP275;Note=SL1:0,SL2:0.257055766174603,SL2:SL1-ratio:Inf,intercistronic distance:NA,downstream in operon
KhC13	.	operon	1743092	1763095	.	+	.	ID=OP276;Name=OP276;size=2;genes=KH2013:KH.C13.164,KH2013:KH.C13.5
KhC13	.	gene	1743092	1745779	.	+	.	ID=OP276.1;Name=KH2013:KH.C13.164;Parent=OP276;Note=SL1:0,SL2:0.0486440203183198,SL2:SL1-ratio:Inf,intercistronic distance:1,downstream in operon
KhC13	.	gene	1745780	1763095	.	+	.	ID=OP276.2;Name=KH2013:KH.C13.5;Parent=OP276;Note=SL1:0,SL2:0.204084629223325,SL2:SL1-ratio:Inf,intercistronic distance:NA,downstream in operon
KhC13	.	operon	1773323	1779002	.	+	.	ID=OP277;Name=OP277;size=2;genes=KH2013:KH.C13.156,KH2013:KH.C13.125
KhC13	.	gene	1773323	1776036	.	+	.	ID=OP277.1;Name=KH2013:KH.C13.156;Parent=OP277;Note=SL1:0,SL2:0.236902671741236,SL2:SL1-ratio:Inf,intercistronic distance:1,downstream in operon
KhC13	.	gene	1776037	1779002	.	+	.	ID=OP277.2;Name=KH2013:KH.C13.125;Parent=OP277;Note=SL1:0,SL2:0.161418385077003,SL2:SL1-ratio:Inf,intercistronic distance:NA,downstream in operon
KhC14	.	operon	11103	41909	.	+	.	ID=OP278;Name=OP278;size=2;genes=KH2013:KH.C14.175,KH2013:KH.C14.230
KhC14	.	gene	11103	26314	.	+	.	ID=OP278.1;Name=KH2013:KH.C14.175;Parent=OP278;Note=SL1:0,SL2:0.132070878409779,SL2:SL1-ratio:Inf,intercistronic distance:1,downstream in operon
KhC14	.	gene	26315	41909	.	+	.	ID=OP278.2;Name=KH2013:KH.C14.230;Parent=OP278;Note=SL1:0,SL2:0.100717157267494,SL2:SL1-ratio:Inf,intercistronic distance:NA,downstream in operon
KhC14	.	operon	61125	72714	.	-	.	ID=OP279;Name=OP279;size=2;genes=KH2013:KH.C14.358,KH2013:KH.C14.600
KhC14	.	gene	61125	70230	.	-	.	ID=OP279.2;Name=KH2013:KH.C14.358;Parent=OP279;Note=SL1:0,SL2:0.0482318842369183,SL2:SL1-ratio:Inf,intercistronic distance:NA,downstream in operon
KhC14	.	gene	70231	72714	.	-	.	ID=OP279.1;Name=KH2013:KH.C14.600;Parent=OP279;Note=SL1:0,SL2:0,SL2:SL1-ratio:NaN,intercistronic distance:1,upstream in operon
KhC14	.	operon	108586	147397	.	-	.	ID=OP280;Name=OP280;size=4;genes=KH2013:KH.C14.390,KH2013:KH.C14.618,KH2013:KH.C14.225,KH2013:KH.C14.205
KhC14	.	gene	108586	129456	.	-	.	ID=OP280.4;Name=KH2013:KH.C14.390;Parent=OP280;Note=SL1:0,SL2:0.31799635992343,SL2:SL1-ratio:Inf,intercistronic distance:NA,downstream in operon
KhC14	.	gene	119523	129456	.	-	.	ID=OP280.3;Name=KH2013:KH.C14.618;Parent=OP280;Note=SL1:0,SL2:0.31799635992343,SL2:SL1-ratio:Inf,intercistronic distance:-9933,downstream in operon
KhC14	.	gene	129457	146520	.	-	.	ID=OP280.2;Name=KH2013:KH.C14.225;Parent=OP280;Note=SL1:0,SL2:0.336640555701805,SL2:SL1-ratio:Inf,intercistronic distance:1,downstream in operon
KhC14	.	gene	146521	147397	.	-	.	ID=OP280.1;Name=KH2013:KH.C14.205;Parent=OP280;Note=SL1:0,SL2:0.108705549066713,SL2:SL1-ratio:Inf,intercistronic distance:1,downstream in operon
KhC14	.	operon	178859	187668	.	-	.	ID=OP281;Name=OP281;size=2;genes=KH2013:KH.C14.97,KH2013:KH.C14.117
KhC14	.	gene	178859	186522	.	-	.	ID=OP281.2;Name=KH2013:KH.C14.97;Parent=OP281;Note=SL1:0,SL2:0.231387265746295,SL2:SL1-ratio:Inf,intercistronic distance:NA,downstream in operon
KhC14	.	gene	186523	187668	.	-	.	ID=OP281.1;Name=KH2013:KH.C14.117;Parent=OP281;Note=SL1:0,SL2:0.290553363890113,SL2:SL1-ratio:Inf,intercistronic distance:1,downstream in operon
KhC14	.	operon	243524	267260	.	-	.	ID=OP282;Name=OP282;size=2;genes=KH2013:KH.C14.449,KH2013:KH.C14.102
KhC14	.	gene	243524	265513	.	-	.	ID=OP282.2;Name=KH2013:KH.C14.449;Parent=OP282;Note=SL1:0,SL2:5.74282714460454,SL2:SL1-ratio:Inf,intercistronic distance:NA,downstream in operon
KhC14	.	gene	265514	267260	.	-	.	ID=OP282.1;Name=KH2013:KH.C14.102;Parent=OP282;Note=SL1:0,SL2:0.077548580091686,SL2:SL1-ratio:Inf,intercistronic distance:1,downstream in operon
KhC14	.	operon	279209	288582	.	-	.	ID=OP283;Name=OP283;size=2;genes=KH2013:KH.C14.580,KH2013:KH.C14.507
KhC14	.	gene	279209	280236	.	-	.	ID=OP283.2;Name=KH2013:KH.C14.580;Parent=OP283;Note=SL1:0,SL2:0.095327894114351,SL2:SL1-ratio:Inf,intercistronic distance:NA,downstream in operon
KhC14	.	gene	280219	288582	.	-	.	ID=OP283.1;Name=KH2013:KH.C14.507;Parent=OP283;Note=SL1:0,SL2:0.087679377992801,SL2:SL1-ratio:Inf,intercistronic distance:-17,downstream in operon
KhC14	.	operon	754282	763402	.	+	.	ID=OP284;Name=OP284;size=3;genes=KH2013:KH.C14.343,KH2013:KH.C14.418,KH2013:KH.C14.433
KhC14	.	gene	754282	756049	.	+	.	ID=OP284.1;Name=KH2013:KH.C14.343;Parent=OP284;Note=SL1:0,SL2:0.22335007849141,SL2:SL1-ratio:Inf,intercistronic distance:1,downstream in operon
KhC14	.	gene	756050	757866	.	+	.	ID=OP284.2;Name=KH2013:KH.C14.418;Parent=OP284;Note=SL1:0,SL2:0.0834415574646216,SL2:SL1-ratio:Inf,intercistronic distance:1,downstream in operon
KhC14	.	gene	757867	763402	.	+	.	ID=OP284.3;Name=KH2013:KH.C14.433;Parent=OP284;Note=SL1:0,SL2:0.189147261873725,SL2:SL1-ratio:Inf,intercistronic distance:NA,downstream in operon
KhC14	.	operon	895787	909437	.	-	.	ID=OP285;Name=OP285;size=2;genes=KH2013:KH.C14.104,KH2013:KH.C14.82
KhC14	.	gene	895787	908794	.	-	.	ID=OP285.2;Name=KH2013:KH.C14.104;Parent=OP285;Note=SL1:0,SL2:0.367742870262522,SL2:SL1-ratio:Inf,intercistronic distance:NA,downstream in operon
KhC14	.	gene	908792	909437	.	-	.	ID=OP285.1;Name=KH2013:KH.C14.82;Parent=OP285;Note=SL1:0,SL2:0.367742870262522,SL2:SL1-ratio:Inf,intercistronic distance:-2,downstream in operon
KhC14	.	operon	971774	978091	.	-	.	ID=OP286;Name=OP286;size=3;genes=KH2013:KH.C14.332,KH2013:KH.C14.568,KH2013:KH.C14.482
KhC14	.	gene	971774	973834	.	-	.	ID=OP286.3;Name=KH2013:KH.C14.332;Parent=OP286;Note=SL1:0,SL2:0.103040570997515,SL2:SL1-ratio:Inf,intercistronic distance:NA,downstream in operon
KhC14	.	gene	973835	975066	.	-	.	ID=OP286.2;Name=KH2013:KH.C14.568;Parent=OP286;Note=SL1:0,SL2:0.150126281237628,SL2:SL1-ratio:Inf,intercistronic distance:1,downstream in operon
KhC14	.	gene	975067	978091	.	-	.	ID=OP286.1;Name=KH2013:KH.C14.482;Parent=OP286;Note=SL1:0,SL2:0.187447561361015,SL2:SL1-ratio:Inf,intercistronic distance:1,downstream in operon
KhC14	.	operon	1007857	1030001	.	+	.	ID=OP287;Name=OP287;size=3;genes=KH2013:KH.C14.157,KH2013:KH.C14.371,KH2013:KH.C14.598
KhC14	.	gene	1007857	1009728	.	+	.	ID=OP287.1;Name=KH2013:KH.C14.157;Parent=OP287;Note=SL1:0,SL2:0.343967153041496,SL2:SL1-ratio:Inf,intercistronic distance:1,downstream in operon
KhC14	.	gene	1009729	1030001	.	+	.	ID=OP287.2;Name=KH2013:KH.C14.371;Parent=OP287;Note=SL1:0,SL2:0.0482318842369183,SL2:SL1-ratio:Inf,intercistronic distance:-14888,downstream in operon
KhC14	.	gene	1015113	1019422	.	+	.	ID=OP287.3;Name=KH2013:KH.C14.598;Parent=OP287;Note=SL1:0,SL2:0.112446088355846,SL2:SL1-ratio:Inf,intercistronic distance:NA,downstream in operon
KhC14	.	operon	1034000	1055921	.	+	.	ID=OP288;Name=OP288;size=2;genes=KH2013:KH.C14.62,KH2013:KH.C14.54
KhC14	.	gene	1034000	1035996	.	+	.	ID=OP288.1;Name=KH2013:KH.C14.62;Parent=OP288;Note=SL1:0,SL2:0,SL2:SL1-ratio:NaN,intercistronic distance:-273,upstream in operon
KhC14	.	gene	1035723	1055921	.	+	.	ID=OP288.2;Name=KH2013:KH.C14.54;Parent=OP288;Note=SL1:0,SL2:0.595458624806566,SL2:SL1-ratio:Inf,intercistronic distance:NA,downstream in operon
KhC14	.	operon	1271064	1331601	.	-	.	ID=OP289;Name=OP289;size=2;genes=KH2013:KH.C14.88,KH2013:KH.C14.603
KhC14	.	gene	1271064	1331601	.	-	.	ID=OP289.2;Name=KH2013:KH.C14.88;Parent=OP289;Note=SL1:0,SL2:1.38798719183419,SL2:SL1-ratio:Inf,intercistronic distance:NA,downstream in operon
KhC14	.	gene	1318931	1319492	.	-	.	ID=OP289.1;Name=KH2013:KH.C14.603;Parent=OP289;Note=SL1:0,SL2:0,SL2:SL1-ratio:NaN,intercistronic distance:-12670,upstream in operon
KhC14	.	operon	1425762	1431386	.	+	.	ID=OP290;Name=OP290;size=4;genes=KH2013:KH.C14.381,KH2013:KH.C14.248,KH2013:KH.C14.466,KH2013:KH.C14.475
KhC14	.	gene	1425762	1427638	.	+	.	ID=OP290.1;Name=KH2013:KH.C14.381;Parent=OP290;Note=SL1:0,SL2:0.222841088968737,SL2:SL1-ratio:Inf,intercistronic distance:1,downstream in operon
KhC14	.	gene	1427639	1428222	.	+	.	ID=OP290.2;Name=KH2013:KH.C14.248;Parent=OP290;Note=SL1:0,SL2:0.0830722359412826,SL2:SL1-ratio:Inf,intercistronic distance:1,downstream in operon
KhC14	.	gene	1428223	1429976	.	+	.	ID=OP290.3;Name=KH2013:KH.C14.466;Parent=OP290;Note=SL1:0,SL2:0.0490596780566559,SL2:SL1-ratio:Inf,intercistronic distance:1,downstream in operon
KhC14	.	gene	1429977	1431386	.	+	.	ID=OP290.4;Name=KH2013:KH.C14.475;Parent=OP290;Note=SL1:0,SL2:0.0490596780566559,SL2:SL1-ratio:Inf,intercistronic distance:NA,downstream in operon
KhC14	.	operon	1562653	1567194	.	-	.	ID=OP291;Name=OP291;size=2;genes=KH2013:KH.C14.187,KH2013:KH.C14.532
KhC14	.	gene	1562653	1567194	.	-	.	ID=OP291.2;Name=KH2013:KH.C14.187;Parent=OP291;Note=SL1:0,SL2:0.0476639470571755,SL2:SL1-ratio:Inf,intercistronic distance:NA,downstream in operon
KhC14	.	gene	1563007	1563679	.	-	.	ID=OP291.1;Name=KH2013:KH.C14.532;Parent=OP291;Note=SL1:0,SL2:0,SL2:SL1-ratio:NaN,intercistronic distance:-4187,upstream in operon
KhC14	.	operon	1610503	1612762	.	-	.	ID=OP292;Name=OP292;size=2;genes=KH2013:KH.C14.106,KH2013:KH.C14.590
KhC14	.	gene	1610503	1611602	.	-	.	ID=OP292.2;Name=KH2013:KH.C14.106;Parent=OP292;Note=SL1:0,SL2:0.740011673319308,SL2:SL1-ratio:Inf,intercistronic distance:NA,downstream in operon
KhC14	.	gene	1611603	1612762	.	-	.	ID=OP292.1;Name=KH2013:KH.C14.590;Parent=OP292;Note=SL1:0,SL2:0.273130213193539,SL2:SL1-ratio:Inf,intercistronic distance:1,downstream in operon
KhC14	.	operon	1733496	1756245	.	+	.	ID=OP293;Name=OP293;size=2;genes=KH2013:KH.C14.9,KH2013:KH.C14.55
KhC14	.	gene	1733496	1735762	.	+	.	ID=OP293.1;Name=KH2013:KH.C14.9;Parent=OP293;Note=SL1:0,SL2:0.203533517909622,SL2:SL1-ratio:Inf,intercistronic distance:1,downstream in operon
KhC14	.	gene	1735763	1756245	.	+	.	ID=OP293.2;Name=KH2013:KH.C14.55;Parent=OP293;Note=SL1:0,SL2:0.196238712226624,SL2:SL1-ratio:Inf,intercistronic distance:NA,downstream in operon
KhC14	.	operon	1837946	1857471	.	+	.	ID=OP294;Name=OP294;size=2;genes=KH2013:KH.C14.316,KH2013:KH.C14.529
KhC14	.	gene	1837946	1842171	.	+	.	ID=OP294.1;Name=KH2013:KH.C14.316;Parent=OP294;Note=SL1:0,SL2:0.095327894114351,SL2:SL1-ratio:Inf,intercistronic distance:1,downstream in operon
KhC14	.	gene	1842172	1857471	.	+	.	ID=OP294.2;Name=KH2013:KH.C14.529;Parent=OP294;Note=SL1:0,SL2:0.233616771269173,SL2:SL1-ratio:Inf,intercistronic distance:NA,downstream in operon
KhC14	.	operon	1883900	1887023	.	+	.	ID=OP295;Name=OP295;size=2;genes=KH2013:KH.C14.461,KH2013:KH.C14.186
KhC14	.	gene	1883900	1886126	.	+	.	ID=OP295.1;Name=KH2013:KH.C14.461;Parent=OP295;Note=SL1:0,SL2:0.233850545733806,SL2:SL1-ratio:Inf,intercistronic distance:1,downstream in operon
KhC14	.	gene	1886127	1887023	.	+	.	ID=OP295.2;Name=KH2013:KH.C14.186;Parent=OP295;Note=SL1:0,SL2:1.02469777186278,SL2:SL1-ratio:Inf,intercistronic distance:NA,downstream in operon
KhC14	.	operon	1906901	1914216	.	+	.	ID=OP296;Name=OP296;size=2;genes=KH2013:KH.C14.132,KH2013:KH.C14.576
KhC14	.	gene	1906901	1912087	.	+	.	ID=OP296.1;Name=KH2013:KH.C14.132;Parent=OP296;Note=SL1:0,SL2:0.0490596780566559,SL2:SL1-ratio:Inf,intercistronic distance:1,downstream in operon
KhC14	.	gene	1912088	1914216	.	+	.	ID=OP296.2;Name=KH2013:KH.C14.576;Parent=OP296;Note=SL1:0,SL2:0.124937874641834,SL2:SL1-ratio:Inf,intercistronic distance:NA,downstream in operon
KhC14	.	operon	1981842	2000998	.	-	.	ID=OP297;Name=OP297;size=2;genes=KH2013:KH.C14.346,KH2013:KH.C14.494
KhC14	.	gene	1981842	2000998	.	-	.	ID=OP297.2;Name=KH2013:KH.C14.346;Parent=OP297;Note=SL1:0,SL2:0.167944610736336,SL2:SL1-ratio:Inf,intercistronic distance:NA,downstream in operon
KhC14	.	gene	1991134	1991627	.	-	.	ID=OP297.1;Name=KH2013:KH.C14.494;Parent=OP297;Note=SL1:0,SL2:0,SL2:SL1-ratio:NaN,intercistronic distance:-9864,upstream in operon
KhC14	.	operon	2030811	2039752	.	-	.	ID=OP298;Name=OP298;size=2;genes=KH2013:KH.C14.586,KH2013:KH.C14.199
KhC14	.	gene	2030811	2037906	.	-	.	ID=OP298.2;Name=KH2013:KH.C14.586;Parent=OP298;Note=SL1:0,SL2:0.0808498481209587,SL2:SL1-ratio:Inf,intercistronic distance:NA,downstream in operon
KhC14	.	gene	2037907	2039752	.	-	.	ID=OP298.1;Name=KH2013:KH.C14.199;Parent=OP298;Note=SL1:0,SL2:0.0979154187764422,SL2:SL1-ratio:Inf,intercistronic distance:1,downstream in operon
KhC14	.	operon	2053675	2063975	.	-	.	ID=OP299;Name=OP299;size=2;genes=KH2013:KH.C14.495,KH2013:KH.C14.85
KhC14	.	gene	2053675	2061891	.	-	.	ID=OP299.2;Name=KH2013:KH.C14.495;Parent=OP299;Note=SL1:0,SL2:0.304617770343719,SL2:SL1-ratio:Inf,intercistronic distance:NA,downstream in operon
KhC14	.	gene	2061892	2063975	.	-	.	ID=OP299.1;Name=KH2013:KH.C14.85;Parent=OP299;Note=SL1:0,SL2:0.385357966680906,SL2:SL1-ratio:Inf,intercistronic distance:1,downstream in operon
KhC14	.	operon	2235173	2239677	.	+	.	ID=OP300;Name=OP300;size=2;genes=KH2013:KH.C14.296,KH2013:KH.C14.493
KhC14	.	gene	2235173	2236920	.	+	.	ID=OP300.1;Name=KH2013:KH.C14.296;Parent=OP300;Note=SL1:0,SL2:0.102170276710861,SL2:SL1-ratio:Inf,intercistronic distance:1,downstream in operon
KhC14	.	gene	2236921	2239677	.	+	.	ID=OP300.2;Name=KH2013:KH.C14.493;Parent=OP300;Note=SL1:0,SL2:0.333114906168012,SL2:SL1-ratio:Inf,intercistronic distance:NA,downstream in operon
KhC14	.	operon	2407032	2424104	.	-	.	ID=OP301;Name=OP301;size=2;genes=KH2013:KH.C14.208,KH2013:KH.C14.492
KhC14	.	gene	2407032	2422396	.	-	.	ID=OP301.2;Name=KH2013:KH.C14.208;Parent=OP301;Note=SL1:0,SL2:0.132799034694011,SL2:SL1-ratio:Inf,intercistronic distance:NA,downstream in operon
KhC14	.	gene	2422397	2424104	.	-	.	ID=OP301.1;Name=KH2013:KH.C14.492;Parent=OP301;Note=SL1:0,SL2:0.143964321564938,SL2:SL1-ratio:Inf,intercistronic distance:1,downstream in operon
KhC14	.	operon	2424319	2429050	.	+	.	ID=OP302;Name=OP302;size=3;genes=KH2013:KH.C14.259,KH2013:KH.C14.555,KH2013:KH.C14.147
KhC14	.	gene	2424319	2426191	.	+	.	ID=OP302.1;Name=KH2013:KH.C14.259;Parent=OP302;Note=SL1:0,SL2:0.095327894114351,SL2:SL1-ratio:Inf,intercistronic distance:1,downstream in operon
KhC14	.	gene	2426192	2427245	.	+	.	ID=OP302.2;Name=KH2013:KH.C14.555;Parent=OP302;Note=SL1:0,SL2:0.29342626219401,SL2:SL1-ratio:Inf,intercistronic distance:1,downstream in operon
KhC14	.	gene	2427246	2429050	.	+	.	ID=OP302.3;Name=KH2013:KH.C14.147;Parent=OP302;Note=SL1:0,SL2:0.178657077829694,SL2:SL1-ratio:Inf,intercistronic distance:NA,downstream in operon
KhC14	.	operon	2639180	2663972	.	+	.	ID=OP303;Name=OP303;size=2;genes=KH2013:KH.C14.38,KH2013:KH.C14.446
KhC14	.	gene	2639180	2663972	.	+	.	ID=OP303.1;Name=KH2013:KH.C14.38;Parent=OP303;Note=SL1:0,SL2:0.374616878355929,SL2:SL1-ratio:Inf,intercistronic distance:-9341,downstream in operon
KhC14	.	gene	2654631	2656951	.	+	.	ID=OP303.2;Name=KH2013:KH.C14.446;Parent=OP303;Note=SL1:0,SL2:0.0482318842369183,SL2:SL1-ratio:Inf,intercistronic distance:NA,downstream in operon
KhC14	.	operon	2871234	2883583	.	-	.	ID=OP304;Name=OP304;size=2;genes=KH2013:KH.C14.243,KH2013:KH.C14.502
KhC14	.	gene	2871234	2881772	.	-	.	ID=OP304.2;Name=KH2013:KH.C14.243;Parent=OP304;Note=SL1:0,SL2:0.165235352931247,SL2:SL1-ratio:Inf,intercistronic distance:NA,downstream in operon
KhC14	.	gene	2881773	2883583	.	-	.	ID=OP304.1;Name=KH2013:KH.C14.502;Parent=OP304;Note=SL1:0,SL2:0,SL2:SL1-ratio:NaN,intercistronic distance:1,upstream in operon
KhC14	.	operon	2951297	2959618	.	+	.	ID=OP305;Name=OP305;size=2;genes=KH2013:KH.C14.487,KH2013:KH.C14.281
KhC14	.	gene	2951297	2954412	.	+	.	ID=OP305.1;Name=KH2013:KH.C14.487;Parent=OP305;Note=SL1:0,SL2:0.145173638171811,SL2:SL1-ratio:Inf,intercistronic distance:1,downstream in operon
KhC14	.	gene	2954413	2959618	.	+	.	ID=OP305.2;Name=KH2013:KH.C14.281;Parent=OP305;Note=SL1:0,SL2:0.345401511161717,SL2:SL1-ratio:Inf,intercistronic distance:NA,downstream in operon
KhC14	.	operon	3196864	3201486	.	-	.	ID=OP306;Name=OP306;size=2;genes=KH2013:KH.C14.46,KH2013:KH.C14.81
KhC14	.	gene	3196864	3199113	.	-	.	ID=OP306.2;Name=KH2013:KH.C14.46;Parent=OP306;Note=SL1:0,SL2:0.132221031202596,SL2:SL1-ratio:Inf,intercistronic distance:NA,downstream in operon
KhC14	.	gene	3199114	3201486	.	-	.	ID=OP306.1;Name=KH2013:KH.C14.81;Parent=OP306;Note=SL1:0,SL2:0.0981193561133118,SL2:SL1-ratio:Inf,intercistronic distance:1,downstream in operon
KhC14	.	operon	3207307	3215738	.	+	.	ID=OP307;Name=OP307;size=3;genes=KH2013:KH.C14.213,KH2013:KH.C14.588,KH2013:KH.C14.167
KhC14	.	gene	3207307	3209492	.	+	.	ID=OP307.1;Name=KH2013:KH.C14.213;Parent=OP307;Note=SL1:0,SL2:0.174585637773321,SL2:SL1-ratio:Inf,intercistronic distance:1,downstream in operon
KhC14	.	gene	3209493	3212019	.	+	.	ID=OP307.2;Name=KH2013:KH.C14.588;Parent=OP307;Note=SL1:0,SL2:0.936612255202488,SL2:SL1-ratio:Inf,intercistronic distance:1,downstream in operon
KhC14	.	gene	3212020	3215738	.	+	.	ID=OP307.3;Name=KH2013:KH.C14.167;Parent=OP307;Note=SL1:0,SL2:0.152875010815357,SL2:SL1-ratio:Inf,intercistronic distance:NA,downstream in operon
KhC14	.	operon	3278230	3288105	.	-	.	ID=OP308;Name=OP308;size=2;genes=KH2013:KH.C14.155,KH2013:KH.C14.17
KhC14	.	gene	3278230	3282918	.	-	.	ID=OP308.2;Name=KH2013:KH.C14.155;Parent=OP308;Note=SL1:0,SL2:0.0486440203183198,SL2:SL1-ratio:Inf,intercistronic distance:NA,downstream in operon
KhC14	.	gene	3282919	3288105	.	-	.	ID=OP308.1;Name=KH2013:KH.C14.17;Parent=OP308;Note=SL1:0,SL2:0,SL2:SL1-ratio:NaN,intercistronic distance:1,upstream in operon
KhC14	.	operon	3319258	3324781	.	-	.	ID=OP309;Name=OP309;size=2;genes=KH2013:KH.C14.96,KH2013:KH.C14.325
KhC14	.	gene	3319258	3322919	.	-	.	ID=OP309.2;Name=KH2013:KH.C14.96;Parent=OP309;Note=SL1:0,SL2:0.184846962165103,SL2:SL1-ratio:Inf,intercistronic distance:NA,downstream in operon
KhC14	.	gene	3322920	3324781	.	-	.	ID=OP309.1;Name=KH2013:KH.C14.325;Parent=OP309;Note=SL1:0,SL2:0.0826176764656234,SL2:SL1-ratio:Inf,intercistronic distance:1,downstream in operon
KhC14	.	operon	3329127	3348010	.	-	.	ID=OP310;Name=OP310;size=2;genes=KH2013:KH.C14.214,KH2013:KH.C14.443
KhC14	.	gene	3329127	3346673	.	-	.	ID=OP310.2;Name=KH2013:KH.C14.214;Parent=OP310;Note=SL1:0,SL2:0.344292889117928,SL2:SL1-ratio:Inf,intercistronic distance:NA,downstream in operon
KhC14	.	gene	3346674	3348010	.	-	.	ID=OP310.1;Name=KH2013:KH.C14.443;Parent=OP310;Note=SL1:0,SL2:0,SL2:SL1-ratio:NaN,intercistronic distance:1,upstream in operon
KhC14	.	operon	3553409	3574159	.	-	.	ID=OP311;Name=OP311;size=2;genes=KH2013:KH.C14.291,KH2013:KH.C14.434
KhC14	.	gene	3553409	3574159	.	-	.	ID=OP311.2;Name=KH2013:KH.C14.291;Parent=OP311;Note=SL1:0,SL2:0.27655951092332,SL2:SL1-ratio:Inf,intercistronic distance:NA,downstream in operon
KhC14	.	gene	3567876	3568310	.	-	.	ID=OP311.1;Name=KH2013:KH.C14.434;Parent=OP311;Note=SL1:0,SL2:0,SL2:SL1-ratio:NaN,intercistronic distance:-6283,upstream in operon
KhC14	.	operon	3578408	3584488	.	-	.	ID=OP312;Name=OP312;size=3;genes=KH2013:KH.C14.284,KH2013:KH.C14.472,KH2013:KH.C14.456
KhC14	.	gene	3578408	3581891	.	-	.	ID=OP312.3;Name=KH2013:KH.C14.284;Parent=OP312;Note=SL1:0,SL2:0.426336985918225,SL2:SL1-ratio:Inf,intercistronic distance:NA,downstream in operon
KhC14	.	gene	3581892	3583248	.	-	.	ID=OP312.2;Name=KH2013:KH.C14.472;Parent=OP312;Note=SL1:0,SL2:0.180849292379032,SL2:SL1-ratio:Inf,intercistronic distance:1,downstream in operon
KhC14	.	gene	3583218	3584488	.	-	.	ID=OP312.1;Name=KH2013:KH.C14.456;Parent=OP312;Note=SL1:0,SL2:0.26238542584619,SL2:SL1-ratio:Inf,intercistronic distance:-30,downstream in operon
KhC14	.	operon	3645296	3655501	.	+	.	ID=OP313;Name=OP313;size=3;genes=KH2013:KH.C14.361,KH2013:KH.C14.114,KH2013:KH.C14.294
KhC14	.	gene	3645296	3651504	.	+	.	ID=OP313.1;Name=KH2013:KH.C14.361;Parent=OP313;Note=SL1:0,SL2:0.0490596780566559,SL2:SL1-ratio:Inf,intercistronic distance:1,downstream in operon
KhC14	.	gene	3651505	3652764	.	+	.	ID=OP313.2;Name=KH2013:KH.C14.114;Parent=OP313;Note=SL1:0,SL2:0.253293435980456,SL2:SL1-ratio:Inf,intercistronic distance:-137,downstream in operon
KhC14	.	gene	3652627	3655501	.	+	.	ID=OP313.3;Name=KH2013:KH.C14.294;Parent=OP313;Note=SL1:0,SL2:0.0826023516119916,SL2:SL1-ratio:Inf,intercistronic distance:NA,downstream in operon
KhC14	.	operon	3674378	3679287	.	+	.	ID=OP314;Name=OP314;size=2;genes=KH2013:KH.C14.86,KH2013:KH.C14.138
KhC14	.	gene	3674378	3676885	.	+	.	ID=OP314.1;Name=KH2013:KH.C14.86;Parent=OP314;Note=SL1:0,SL2:0.208095760252705,SL2:SL1-ratio:Inf,intercistronic distance:1,downstream in operon
KhC14	.	gene	3676886	3679287	.	+	.	ID=OP314.2;Name=KH2013:KH.C14.138;Parent=OP314;Note=SL1:0,SL2:0.186163351348742,SL2:SL1-ratio:Inf,intercistronic distance:NA,downstream in operon
KhC14	.	operon	3711281	3713554	.	-	.	ID=OP315;Name=OP315;size=2;genes=KH2013:KH.C14.544,KH2013:KH.C14.44
KhC14	.	gene	3711281	3712966	.	-	.	ID=OP315.2;Name=KH2013:KH.C14.544;Parent=OP315;Note=SL1:0,SL2:0.27725029832366,SL2:SL1-ratio:Inf,intercistronic distance:NA,downstream in operon
KhC14	.	gene	3712967	3713554	.	-	.	ID=OP315.1;Name=KH2013:KH.C14.44;Parent=OP315;Note=SL1:0,SL2:0.0482318842369183,SL2:SL1-ratio:Inf,intercistronic distance:1,downstream in operon
KhC14	.	operon	3949447	3958058	.	+	.	ID=OP316;Name=OP316;size=3;genes=KH2013:KH.C14.109,KH2013:KH.C14.552,KH2013:KH.C14.273
KhC14	.	gene	3949447	3951128	.	+	.	ID=OP316.1;Name=KH2013:KH.C14.109;Parent=OP316;Note=SL1:0,SL2:0.252064592765348,SL2:SL1-ratio:Inf,intercistronic distance:1,downstream in operon
KhC14	.	gene	3951129	3954000	.	+	.	ID=OP316.2;Name=KH2013:KH.C14.552;Parent=OP316;Note=SL1:0,SL2:0.19931512924567,SL2:SL1-ratio:Inf,intercistronic distance:1,downstream in operon
KhC14	.	gene	3954001	3958058	.	+	.	ID=OP316.3;Name=KH2013:KH.C14.273;Parent=OP316;Note=SL1:0,SL2:0.287650061785966,SL2:SL1-ratio:Inf,intercistronic distance:NA,downstream in operon
KhC14	.	operon	4034187	4044743	.	-	.	ID=OP317;Name=OP317;size=2;genes=KH2013:KH.C14.571,KH2013:KH.C14.39
KhC14	.	gene	4034187	4040894	.	-	.	ID=OP317.2;Name=KH2013:KH.C14.571;Parent=OP317;Note=SL1:0,SL2:0.0882532528201709,SL2:SL1-ratio:Inf,intercistronic distance:NA,downstream in operon
KhC14	.	gene	4040895	4044743	.	-	.	ID=OP317.1;Name=KH2013:KH.C14.39;Parent=OP317;Note=SL1:0,SL2:0.164078436742692,SL2:SL1-ratio:Inf,intercistronic distance:1,downstream in operon
KhC14	.	operon	4085966	4090958	.	-	.	ID=OP318;Name=OP318;size=2;genes=KH2013:KH.C14.196,KH2013:KH.C14.430
KhC14	.	gene	4085966	4089402	.	-	.	ID=OP318.2;Name=KH2013:KH.C14.196;Parent=OP318;Note=SL1:0,SL2:0.178123072439801,SL2:SL1-ratio:Inf,intercistronic distance:NA,downstream in operon
KhC14	.	gene	4089387	4090958	.	-	.	ID=OP318.1;Name=KH2013:KH.C14.430;Parent=OP318;Note=SL1:0,SL2:0.41055710110211,SL2:SL1-ratio:Inf,intercistronic distance:-15,downstream in operon
KhC14	.	operon	4092035	4096421	.	-	.	ID=OP319;Name=OP319;size=2;genes=KH2013:KH.C14.405,KH2013:KH.C14.193
KhC14	.	gene	4092035	4094893	.	-	.	ID=OP319.2;Name=KH2013:KH.C14.405;Parent=OP319;Note=SL1:0,SL2:0.863740214548439,SL2:SL1-ratio:Inf,intercistronic distance:NA,downstream in operon
KhC14	.	gene	4094894	4096421	.	-	.	ID=OP319.1;Name=KH2013:KH.C14.193;Parent=OP319;Note=SL1:0,SL2:0.095819211717977,SL2:SL1-ratio:Inf,intercistronic distance:1,downstream in operon
KhC14	.	operon	4151170	4174145	.	-	.	ID=OP320;Name=OP320;size=2;genes=KH2013:KH.C14.297,KH2013:KH.C14.453
KhC14	.	gene	4151170	4171568	.	-	.	ID=OP320.2;Name=KH2013:KH.C14.297;Parent=OP320;Note=SL1:0,SL2:0.993663345742307,SL2:SL1-ratio:Inf,intercistronic distance:NA,downstream in operon
KhC14	.	gene	4171569	4174145	.	-	.	ID=OP320.1;Name=KH2013:KH.C14.453;Parent=OP320;Note=SL1:0,SL2:0.254207693888556,SL2:SL1-ratio:Inf,intercistronic distance:1,downstream in operon
KhC14	.	operon	4277945	4281095	.	-	.	ID=OP321;Name=OP321;size=2;genes=KH2013:KH.C14.474,KH2013:KH.C14.594
KhC14	.	gene	4277945	4279477	.	-	.	ID=OP321.2;Name=KH2013:KH.C14.474;Parent=OP321;Note=SL1:0,SL2:0.0483151102950829,SL2:SL1-ratio:Inf,intercistronic distance:NA,downstream in operon
KhC14	.	gene	4279478	4281095	.	-	.	ID=OP321.1;Name=KH2013:KH.C14.594;Parent=OP321;Note=SL1:0,SL2:0.108331118924067,SL2:SL1-ratio:Inf,intercistronic distance:1,downstream in operon
KhC14	.	operon	4438854	4448886	.	-	.	ID=OP322;Name=OP322;size=2;genes=KH2013:KH.C14.69,KH2013:KH.C14.467
KhC14	.	gene	4438854	4446270	.	-	.	ID=OP322.2;Name=KH2013:KH.C14.69;Parent=OP322;Note=SL1:0,SL2:0.0964637684738366,SL2:SL1-ratio:Inf,intercistronic distance:NA,downstream in operon
KhC14	.	gene	4446271	4448886	.	-	.	ID=OP322.1;Name=KH2013:KH.C14.467;Parent=OP322;Note=SL1:0,SL2:0,SL2:SL1-ratio:NaN,intercistronic distance:1,upstream in operon
KhC14	.	operon	4453489	4461865	.	-	.	ID=OP323;Name=OP323;size=2;genes=KH2013:KH.C14.314,KH2013:KH.C14.275
KhC14	.	gene	4453489	4459449	.	-	.	ID=OP323.2;Name=KH2013:KH.C14.314;Parent=OP323;Note=SL1:0,SL2:1.42243663376257,SL2:SL1-ratio:Inf,intercistronic distance:NA,downstream in operon
KhC14	.	gene	4459450	4461865	.	-	.	ID=OP323.1;Name=KH2013:KH.C14.275;Parent=OP323;Note=SL1:0,SL2:0.681073130411207,SL2:SL1-ratio:Inf,intercistronic distance:1,downstream in operon
KhC14	.	operon	4463007	4466353	.	+	.	ID=OP324;Name=OP324;size=2;genes=KH2013:KH.C14.179,KH2013:KH.C14.190
KhC14	.	gene	4463007	4464818	.	+	.	ID=OP324.1;Name=KH2013:KH.C14.179;Parent=OP324;Note=SL1:0,SL2:0.154762978853497,SL2:SL1-ratio:Inf,intercistronic distance:1,downstream in operon
KhC14	.	gene	4464819	4466353	.	+	.	ID=OP324.2;Name=KH2013:KH.C14.190;Parent=OP324;Note=SL1:0,SL2:0.299235798711462,SL2:SL1-ratio:Inf,intercistronic distance:NA,downstream in operon
KhC14	.	operon	4479007	4480607	.	+	.	ID=OP325;Name=OP325;size=2;genes=KH2013:KH.C14.460,KH2013:KH.C14.561
KhC14	.	gene	4479007	4479785	.	+	.	ID=OP325.1;Name=KH2013:KH.C14.460;Parent=OP325;Note=SL1:0,SL2:0.100138379990406,SL2:SL1-ratio:Inf,intercistronic distance:1,downstream in operon
KhC14	.	gene	4479786	4480607	.	+	.	ID=OP325.2;Name=KH2013:KH.C14.561;Parent=OP325;Note=SL1:0,SL2:0.109349115313769,SL2:SL1-ratio:Inf,intercistronic distance:NA,downstream in operon
KhC14	.	operon	4506849	4511033	.	-	.	ID=OP326;Name=OP326;size=2;genes=KH2013:KH.C14.73,KH2013:KH.C14.66
KhC14	.	gene	4506849	4510324	.	-	.	ID=OP326.2;Name=KH2013:KH.C14.73;Parent=OP326;Note=SL1:0,SL2:0.0483151102950829,SL2:SL1-ratio:Inf,intercistronic distance:NA,downstream in operon
KhC14	.	gene	4510312	4511033	.	-	.	ID=OP326.1;Name=KH2013:KH.C14.66;Parent=OP326;Note=SL1:0,SL2:0.234133569515939,SL2:SL1-ratio:Inf,intercistronic distance:-12,downstream in operon
KhC14	.	operon	4530602	4540909	.	+	.	ID=OP327;Name=OP327;size=2;genes=KH2013:KH.C14.228,KH2013:KH.C14.338
KhC14	.	gene	4530602	4533605	.	+	.	ID=OP327.1;Name=KH2013:KH.C14.228;Parent=OP327;Note=SL1:0,SL2:0.0967135543248105,SL2:SL1-ratio:Inf,intercistronic distance:1,downstream in operon
KhC14	.	gene	4533606	4540909	.	+	.	ID=OP327.2;Name=KH2013:KH.C14.338;Parent=OP327;Note=SL1:0,SL2:0.0483151102950829,SL2:SL1-ratio:Inf,intercistronic distance:NA,downstream in operon
KhC14	.	operon	4550443	4554293	.	-	.	ID=OP328;Name=OP328;size=2;genes=KH2013:KH.C14.110,KH2013:KH.C14.327
KhC14	.	gene	4550443	4551852	.	-	.	ID=OP328.2;Name=KH2013:KH.C14.110;Parent=OP328;Note=SL1:0,SL2:0.0799605299900778,SL2:SL1-ratio:Inf,intercistronic distance:NA,downstream in operon
KhC14	.	gene	4551853	4554293	.	-	.	ID=OP328.1;Name=KH2013:KH.C14.327;Parent=OP328;Note=SL1:0,SL2:0.0608732244887675,SL2:SL1-ratio:Inf,intercistronic distance:1,downstream in operon
KhC14	.	operon	4555095	4581975	.	+	.	ID=OP329;Name=OP329;size=3;genes=KH2013:KH.C14.93,KH2013:KH.C14.289,KH2013:KH.C14.226
KhC14	.	gene	4555095	4568600	.	+	.	ID=OP329.1;Name=KH2013:KH.C14.93;Parent=OP329;Note=SL1:0,SL2:0.113491489184389,SL2:SL1-ratio:Inf,intercistronic distance:1,downstream in operon
KhC14	.	gene	4568601	4570377	.	+	.	ID=OP329.2;Name=KH2013:KH.C14.289;Parent=OP329;Note=SL1:0,SL2:0.141184916809569,SL2:SL1-ratio:Inf,intercistronic distance:1,downstream in operon
KhC14	.	gene	4570378	4581975	.	+	.	ID=OP329.3;Name=KH2013:KH.C14.226;Parent=OP329;Note=SL1:0,SL2:0.494368897563732,SL2:SL1-ratio:Inf,intercistronic distance:NA,downstream in operon
KhC2	.	operon	8101	17046	.	+	.	ID=OP330;Name=OP330;size=2;genes=KH2013:KH.C2.653,KH2013:KH.C2.501
KhC2	.	gene	8101	9679	.	+	.	ID=OP330.1;Name=KH2013:KH.C2.653;Parent=OP330;Note=SL1:0,SL2:0.110613989770633,SL2:SL1-ratio:Inf,intercistronic distance:1,downstream in operon
KhC2	.	gene	9680	17046	.	+	.	ID=OP330.2;Name=KH2013:KH.C2.501;Parent=OP330;Note=SL1:0,SL2:0.648183617430899,SL2:SL1-ratio:Inf,intercistronic distance:NA,downstream in operon
KhC2	.	operon	70767	76902	.	-	.	ID=OP331;Name=OP331;size=2;genes=KH2013:KH.C2.556,KH2013:KH.C2.475
KhC2	.	gene	70767	73621	.	-	.	ID=OP331.2;Name=KH2013:KH.C2.556;Parent=OP331;Note=SL1:0,SL2:0.330156474105148,SL2:SL1-ratio:Inf,intercistronic distance:NA,downstream in operon
KhC2	.	gene	73622	76902	.	-	.	ID=OP331.1;Name=KH2013:KH.C2.475;Parent=OP331;Note=SL1:0,SL2:0.145766143336584,SL2:SL1-ratio:Inf,intercistronic distance:1,downstream in operon
KhC2	.	operon	162241	172701	.	-	.	ID=OP332;Name=OP332;size=3;genes=KH2013:KH.C2.330,KH2013:KH.C2.293,KH2013:KH.C2.640
KhC2	.	gene	162241	168820	.	-	.	ID=OP332.3;Name=KH2013:KH.C2.330;Parent=OP332;Note=SL1:0,SL2:0.704951140930968,SL2:SL1-ratio:Inf,intercistronic distance:NA,downstream in operon
KhC2	.	gene	168821	171339	.	-	.	ID=OP332.2;Name=KH2013:KH.C2.293;Parent=OP332;Note=SL1:0,SL2:0.363516960119376,SL2:SL1-ratio:Inf,intercistronic distance:1,downstream in operon
KhC2	.	gene	171340	172701	.	-	.	ID=OP332.1;Name=KH2013:KH.C2.640;Parent=OP332;Note=SL1:0,SL2:0.936531060271745,SL2:SL1-ratio:Inf,intercistronic distance:1,downstream in operon
KhC2	.	operon	183841	206930	.	-	.	ID=OP333;Name=OP333;size=2;genes=KH2013:KH.C2.425,KH2013:KH.C2.907
KhC2	.	gene	183841	206930	.	-	.	ID=OP333.2;Name=KH2013:KH.C2.425;Parent=OP333;Note=SL1:0,SL2:0.0661953236198727,SL2:SL1-ratio:Inf,intercistronic distance:NA,downstream in operon
KhC2	.	gene	184998	186055	.	-	.	ID=OP333.1;Name=KH2013:KH.C2.907;Parent=OP333;Note=SL1:0,SL2:0,SL2:SL1-ratio:NaN,intercistronic distance:-21932,upstream in operon
KhC2	.	operon	254442	264818	.	-	.	ID=OP334;Name=OP334;size=2;genes=KH2013:KH.C2.810,KH2013:KH.C2.420
KhC2	.	gene	254442	260276	.	-	.	ID=OP334.2;Name=KH2013:KH.C2.810;Parent=OP334;Note=SL1:0,SL2:0.687954532546765,SL2:SL1-ratio:Inf,intercistronic distance:NA,downstream in operon
KhC2	.	gene	260277	264818	.	-	.	ID=OP334.1;Name=KH2013:KH.C2.420;Parent=OP334;Note=SL1:0,SL2:0.36995219956382,SL2:SL1-ratio:Inf,intercistronic distance:1,downstream in operon
KhC2	.	operon	314739	332325	.	+	.	ID=OP335;Name=OP335;size=4;genes=KH2013:KH.C2.929,KH2013:KH.C2.344,KH2013:KH.C2.131,KH2013:KH.C2.840
KhC2	.	gene	314739	319295	.	+	.	ID=OP335.1;Name=KH2013:KH.C2.929;Parent=OP335;Note=SL1:0,SL2:0,SL2:SL1-ratio:NaN,intercistronic distance:1,upstream in operon
KhC2	.	gene	319296	323638	.	+	.	ID=OP335.2;Name=KH2013:KH.C2.344;Parent=OP335;Note=SL1:0,SL2:0.177637231063396,SL2:SL1-ratio:Inf,intercistronic distance:1,downstream in operon
KhC2	.	gene	323639	327579	.	+	.	ID=OP335.3;Name=KH2013:KH.C2.131;Parent=OP335;Note=SL1:0,SL2:0.143389078452992,SL2:SL1-ratio:Inf,intercistronic distance:-2,downstream in operon
KhC2	.	gene	327577	332325	.	+	.	ID=OP335.4;Name=KH2013:KH.C2.840;Parent=OP335;Note=SL1:0,SL2:0.0655615299219613,SL2:SL1-ratio:Inf,intercistronic distance:NA,downstream in operon
KhC2	.	operon	332326	340847	.	+	.	ID=OP336;Name=OP336;size=2;genes=KH2013:KH.C2.1081,KH2013:KH.C2.112
KhC2	.	gene	332326	337001	.	+	.	ID=OP336.1;Name=KH2013:KH.C2.1081;Parent=OP336;Note=SL1:0,SL2:0,SL2:SL1-ratio:NaN,intercistronic distance:1,upstream in operon
KhC2	.	gene	337002	340847	.	+	.	ID=OP336.2;Name=KH2013:KH.C2.112;Parent=OP336;Note=SL1:0,SL2:0.0768915503538458,SL2:SL1-ratio:Inf,intercistronic distance:NA,downstream in operon
KhC2	.	operon	358317	365827	.	-	.	ID=OP337;Name=OP337;size=2;genes=KH2013:KH.C2.833,KH2013:KH.C2.104
KhC2	.	gene	358317	360921	.	-	.	ID=OP337.2;Name=KH2013:KH.C2.833;Parent=OP337;Note=SL1:0,SL2:0.846004711042774,SL2:SL1-ratio:Inf,intercistronic distance:NA,downstream in operon
KhC2	.	gene	360922	365827	.	-	.	ID=OP337.1;Name=KH2013:KH.C2.104;Parent=OP337;Note=SL1:0,SL2:0,SL2:SL1-ratio:NaN,intercistronic distance:1,upstream in operon
KhC2	.	operon	366354	376264	.	-	.	ID=OP338;Name=OP338;size=2;genes=KH2013:KH.C2.95,KH2013:KH.C2.1046
KhC2	.	gene	366354	375365	.	-	.	ID=OP338.2;Name=KH2013:KH.C2.95;Parent=OP338;Note=SL1:0,SL2:0.0482318842369183,SL2:SL1-ratio:Inf,intercistronic distance:NA,downstream in operon
KhC2	.	gene	375366	376264	.	-	.	ID=OP338.1;Name=KH2013:KH.C2.1046;Parent=OP338;Note=SL1:0,SL2:0,SL2:SL1-ratio:NaN,intercistronic distance:1,upstream in operon
KhC2	.	operon	413868	423368	.	+	.	ID=OP339;Name=OP339;size=2;genes=KH2013:KH.C2.751,KH2013:KH.C2.939
KhC2	.	gene	413868	415695	.	+	.	ID=OP339.1;Name=KH2013:KH.C2.751;Parent=OP339;Note=SL1:0,SL2:0.436187859622166,SL2:SL1-ratio:Inf,intercistronic distance:1,downstream in operon
KhC2	.	gene	415696	423368	.	+	.	ID=OP339.2;Name=KH2013:KH.C2.939;Parent=OP339;Note=SL1:0,SL2:0.280121191920736,SL2:SL1-ratio:Inf,intercistronic distance:NA,downstream in operon
KhC2	.	operon	423838	427065	.	+	.	ID=OP340;Name=OP340;size=2;genes=KH2013:KH.C2.15,KH2013:KH.C2.579
KhC2	.	gene	423838	424890	.	+	.	ID=OP340.1;Name=KH2013:KH.C2.15;Parent=OP340;Note=SL1:0,SL2:0.968436386927786,SL2:SL1-ratio:Inf,intercistronic distance:1,downstream in operon
KhC2	.	gene	424891	427065	.	+	.	ID=OP340.2;Name=KH2013:KH.C2.579;Parent=OP340;Note=SL1:0,SL2:0.209802861312797,SL2:SL1-ratio:Inf,intercistronic distance:NA,downstream in operon
KhC2	.	operon	448695	458580	.	+	.	ID=OP341;Name=OP341;size=2;genes=KH2013:KH.C2.971,KH2013:KH.C2.879
KhC2	.	gene	448695	450215	.	+	.	ID=OP341.1;Name=KH2013:KH.C2.971;Parent=OP341;Note=SL1:0,SL2:0.0964637684738366,SL2:SL1-ratio:Inf,intercistronic distance:1,downstream in operon
KhC2	.	gene	450216	458580	.	+	.	ID=OP341.2;Name=KH2013:KH.C2.879;Parent=OP341;Note=SL1:0,SL2:0.121050920289829,SL2:SL1-ratio:Inf,intercistronic distance:NA,downstream in operon
KhC2	.	operon	478472	487250	.	+	.	ID=OP342;Name=OP342;size=2;genes=KH2013:KH.C2.1047,KH2013:KH.C2.159
KhC2	.	gene	478472	479332	.	+	.	ID=OP342.1;Name=KH2013:KH.C2.1047;Parent=OP342;Note=SL1:0,SL2:0.0482318842369183,SL2:SL1-ratio:Inf,intercistronic distance:0,downstream in operon
KhC2	.	gene	479332	487250	.	+	.	ID=OP342.2;Name=KH2013:KH.C2.159;Parent=OP342;Note=SL1:0,SL2:0.0482318842369183,SL2:SL1-ratio:Inf,intercistronic distance:NA,downstream in operon
KhC2	.	operon	525960	538218	.	+	.	ID=OP343;Name=OP343;size=2;genes=KH2013:KH.C2.952,KH2013:KH.C2.52
KhC2	.	gene	525960	527136	.	+	.	ID=OP343.1;Name=KH2013:KH.C2.952;Parent=OP343;Note=SL1:0,SL2:0,SL2:SL1-ratio:NaN,intercistronic distance:1,upstream in operon
KhC2	.	gene	527137	538218	.	+	.	ID=OP343.2;Name=KH2013:KH.C2.52;Parent=OP343;Note=SL1:0,SL2:0.1159321540092,SL2:SL1-ratio:Inf,intercistronic distance:NA,downstream in operon
KhC2	.	operon	736852	744277	.	-	.	ID=OP344;Name=OP344;size=2;genes=KH2013:KH.C2.811,KH2013:KH.C2.49
KhC2	.	gene	736852	741734	.	-	.	ID=OP344.2;Name=KH2013:KH.C2.811;Parent=OP344;Note=SL1:0,SL2:0.263450445854586,SL2:SL1-ratio:Inf,intercistronic distance:NA,downstream in operon
KhC2	.	gene	741735	744277	.	-	.	ID=OP344.1;Name=KH2013:KH.C2.49;Parent=OP344;Note=SL1:0,SL2:0.456098885887251,SL2:SL1-ratio:Inf,intercistronic distance:1,downstream in operon
KhC2	.	operon	801223	805775	.	-	.	ID=OP345;Name=OP345;size=2;genes=KH2013:KH.C2.1091,KH2013:KH.C2.735
KhC2	.	gene	801223	804778	.	-	.	ID=OP345.2;Name=KH2013:KH.C2.1091;Parent=OP345;Note=SL1:0,SL2:0.122580956754174,SL2:SL1-ratio:Inf,intercistronic distance:NA,downstream in operon
KhC2	.	gene	804650	805775	.	-	.	ID=OP345.1;Name=KH2013:KH.C2.735;Parent=OP345;Note=SL1:0,SL2:0,SL2:SL1-ratio:NaN,intercistronic distance:-128,upstream in operon
KhC2	.	operon	886452	896121	.	+	.	ID=OP346;Name=OP346;size=2;genes=KH2013:KH.C2.385,KH2013:KH.C2.359
KhC2	.	gene	886452	886859	.	+	.	ID=OP346.1;Name=KH2013:KH.C2.385;Parent=OP346;Note=SL1:0,SL2:0,SL2:SL1-ratio:NaN,intercistronic distance:-14,upstream in operon
KhC2	.	gene	886845	896121	.	+	.	ID=OP346.2;Name=KH2013:KH.C2.359;Parent=OP346;Note=SL1:0,SL2:0.124937874641834,SL2:SL1-ratio:Inf,intercistronic distance:NA,downstream in operon
KhC2	.	operon	1097296	1119213	.	-	.	ID=OP347;Name=OP347;size=2;genes=KH2013:KH.C2.375,KH2013:KH.C2.274
KhC2	.	gene	1097296	1116675	.	-	.	ID=OP347.2;Name=KH2013:KH.C2.375;Parent=OP347;Note=SL1:0,SL2:0.279827602057634,SL2:SL1-ratio:Inf,intercistronic distance:NA,downstream in operon
KhC2	.	gene	1116675	1119213	.	-	.	ID=OP347.1;Name=KH2013:KH.C2.274;Parent=OP347;Note=SL1:0,SL2:0.980810978591984,SL2:SL1-ratio:Inf,intercistronic distance:0,downstream in operon
KhC2	.	operon	1187031	1199809	.	+	.	ID=OP348;Name=OP348;size=2;genes=KH2013:KH.C2.873,KH2013:KH.C2.968
KhC2	.	gene	1187031	1189034	.	+	.	ID=OP348.1;Name=KH2013:KH.C2.873;Parent=OP348;Note=SL1:0,SL2:0.0687930332625202,SL2:SL1-ratio:Inf,intercistronic distance:1,downstream in operon
KhC2	.	gene	1189035	1199809	.	+	.	ID=OP348.2;Name=KH2013:KH.C2.968;Parent=OP348;Note=SL1:0,SL2:0.0958941494927879,SL2:SL1-ratio:Inf,intercistronic distance:NA,downstream in operon
KhC2	.	operon	1344847	1348654	.	-	.	ID=OP349;Name=OP349;size=2;genes=KH2013:KH.C2.918,KH2013:KH.C2.1098
KhC2	.	gene	1344847	1347254	.	-	.	ID=OP349.2;Name=KH2013:KH.C2.918;Parent=OP349;Note=SL1:0,SL2:0.232153719968524,SL2:SL1-ratio:Inf,intercistronic distance:NA,downstream in operon
KhC2	.	gene	1347255	1348654	.	-	.	ID=OP349.1;Name=KH2013:KH.C2.1098;Parent=OP349;Note=SL1:0,SL2:0.0687930332625202,SL2:SL1-ratio:Inf,intercistronic distance:1,downstream in operon
KhC2	.	operon	1359678	1365326	.	+	.	ID=OP350;Name=OP350;size=2;genes=KH2013:KH.C2.850,KH2013:KH.C2.943
KhC2	.	gene	1359678	1362978	.	+	.	ID=OP350.1;Name=KH2013:KH.C2.850;Parent=OP350;Note=SL1:0,SL2:0,SL2:SL1-ratio:NaN,intercistronic distance:1,upstream in operon
KhC2	.	gene	1362979	1365326	.	+	.	ID=OP350.2;Name=KH2013:KH.C2.943;Parent=OP350;Note=SL1:0,SL2:0.181582639355831,SL2:SL1-ratio:Inf,intercistronic distance:NA,downstream in operon
KhC2	.	operon	1395548	1398637	.	-	.	ID=OP351;Name=OP351;size=2;genes=KH2013:KH.C2.744,KH2013:KH.C2.414
KhC2	.	gene	1395548	1396940	.	-	.	ID=OP351.2;Name=KH2013:KH.C2.744;Parent=OP351;Note=SL1:0,SL2:0.309158846781336,SL2:SL1-ratio:Inf,intercistronic distance:NA,downstream in operon
KhC2	.	gene	1396932	1398637	.	-	.	ID=OP351.1;Name=KH2013:KH.C2.414;Parent=OP351;Note=SL1:0,SL2:0,SL2:SL1-ratio:NaN,intercistronic distance:-8,upstream in operon
KhC2	.	operon	1666661	1690022	.	-	.	ID=OP352;Name=OP352;size=2;genes=KH2013:KH.C2.34,KH2013:KH.C2.395
KhC2	.	gene	1666661	1690022	.	-	.	ID=OP352.2;Name=KH2013:KH.C2.34;Parent=OP352;Note=SL1:0,SL2:0.196523969717333,SL2:SL1-ratio:Inf,intercistronic distance:NA,downstream in operon
KhC2	.	gene	1678364	1678950	.	-	.	ID=OP352.1;Name=KH2013:KH.C2.395;Parent=OP352;Note=SL1:0,SL2:0,SL2:SL1-ratio:NaN,intercistronic distance:-11658,upstream in operon
KhC2	.	operon	1691749	1697168	.	-	.	ID=OP353;Name=OP353;size=2;genes=KH2013:KH.C2.495,KH2013:KH.C2.217
KhC2	.	gene	1691749	1694799	.	-	.	ID=OP353.2;Name=KH2013:KH.C2.495;Parent=OP353;Note=SL1:0,SL2:0.118408629528659,SL2:SL1-ratio:Inf,intercistronic distance:NA,downstream in operon
KhC2	.	gene	1694800	1697168	.	-	.	ID=OP353.1;Name=KH2013:KH.C2.217;Parent=OP353;Note=SL1:0,SL2:0.124937874641834,SL2:SL1-ratio:Inf,intercistronic distance:1,downstream in operon
KhC2	.	operon	1761840	1775029	.	-	.	ID=OP354;Name=OP354;size=2;genes=KH2013:KH.C2.1104,KH2013:KH.C2.1062
KhC2	.	gene	1761840	1773920	.	-	.	ID=OP354.2;Name=KH2013:KH.C2.1104;Parent=OP354;Note=SL1:0,SL2:0.537481819037864,SL2:SL1-ratio:Inf,intercistronic distance:NA,downstream in operon
KhC2	.	gene	1773921	1775029	.	-	.	ID=OP354.1;Name=KH2013:KH.C2.1062;Parent=OP354;Note=SL1:0,SL2:0,SL2:SL1-ratio:NaN,intercistronic distance:1,upstream in operon
KhC2	.	operon	1799175	1811983	.	-	.	ID=OP355;Name=OP355;size=2;genes=KH2013:KH.C2.947,KH2013:KH.C2.893
KhC2	.	gene	1799175	1801146	.	-	.	ID=OP355.2;Name=KH2013:KH.C2.947;Parent=OP355;Note=SL1:0,SL2:0.413752500751206,SL2:SL1-ratio:Inf,intercistronic distance:NA,downstream in operon
KhC2	.	gene	1801147	1811983	.	-	.	ID=OP355.1;Name=KH2013:KH.C2.893;Parent=OP355;Note=SL1:0,SL2:0.0967135543248105,SL2:SL1-ratio:Inf,intercistronic distance:1,downstream in operon
KhC2	.	operon	1834123	1838467	.	+	.	ID=OP356;Name=OP356;size=2;genes=KH2013:KH.C2.701,KH2013:KH.C2.513
KhC2	.	gene	1834123	1835370	.	+	.	ID=OP356.1;Name=KH2013:KH.C2.701;Parent=OP356;Note=SL1:0,SL2:0.365013277683181,SL2:SL1-ratio:Inf,intercistronic distance:-211,downstream in operon
KhC2	.	gene	1835159	1838467	.	+	.	ID=OP356.2;Name=KH2013:KH.C2.513;Parent=OP356;Note=SL1:0,SL2:0.360176172158522,SL2:SL1-ratio:Inf,intercistronic distance:NA,downstream in operon
KhC2	.	operon	1977433	1997449	.	+	.	ID=OP357;Name=OP357;size=2;genes=KH2013:KH.C2.421,KH2013:KH.C2.1153
KhC2	.	gene	1977433	1985792	.	+	.	ID=OP357.1;Name=KH2013:KH.C2.421;Parent=OP357;Note=SL1:0,SL2:0.0678074033824669,SL2:SL1-ratio:Inf,intercistronic distance:-8357,downstream in operon
KhC2	.	gene	1977435	1997449	.	+	.	ID=OP357.2;Name=KH2013:KH.C2.1153;Parent=OP357;Note=SL1:0,SL2:0.0476639470571755,SL2:SL1-ratio:Inf,intercistronic distance:NA,downstream in operon
KhC2	.	operon	2000631	2007915	.	-	.	ID=OP358;Name=OP358;size=2;genes=KH2013:KH.C2.1022,KH2013:KH.C2.1080
KhC2	.	gene	2000631	2006728	.	-	.	ID=OP358.2;Name=KH2013:KH.C2.1022;Parent=OP358;Note=SL1:0,SL2:0.21223958263011,SL2:SL1-ratio:Inf,intercistronic distance:NA,downstream in operon
KhC2	.	gene	2006729	2007915	.	-	.	ID=OP358.1;Name=KH2013:KH.C2.1080;Parent=OP358;Note=SL1:0,SL2:0.343542112225266,SL2:SL1-ratio:Inf,intercistronic distance:1,downstream in operon
KhC2	.	operon	2030576	2034526	.	+	.	ID=OP359;Name=OP359;size=2;genes=KH2013:KH.C2.191,KH2013:KH.C2.626
KhC2	.	gene	2030576	2031651	.	+	.	ID=OP359.1;Name=KH2013:KH.C2.191;Parent=OP359;Note=SL1:0,SL2:0,SL2:SL1-ratio:NaN,intercistronic distance:1,upstream in operon
KhC2	.	gene	2031652	2034526	.	+	.	ID=OP359.2;Name=KH2013:KH.C2.626;Parent=OP359;Note=SL1:0,SL2:0.515717646466669,SL2:SL1-ratio:Inf,intercistronic distance:NA,downstream in operon
KhC2	.	operon	2071224	2094170	.	-	.	ID=OP360;Name=OP360;size=4;genes=KH2013:KH.C2.247,KH2013:KH.C2.452,KH2013:KH.C2.19,KH2013:KH.C2.890
KhC2	.	gene	2071224	2086365	.	-	.	ID=OP360.4;Name=KH2013:KH.C2.247;Parent=OP360;Note=SL1:0,SL2:0.078290560778495,SL2:SL1-ratio:Inf,intercistronic distance:NA,downstream in operon
KhC2	.	gene	2084006	2089737	.	-	.	ID=OP360.3;Name=KH2013:KH.C2.452;Parent=OP360;Note=SL1:0,SL2:0.095327894114351,SL2:SL1-ratio:Inf,intercistronic distance:-2359,downstream in operon
KhC2	.	gene	2089738	2092180	.	-	.	ID=OP360.2;Name=KH2013:KH.C2.19;Parent=OP360;Note=SL1:0,SL2:0.497142784482863,SL2:SL1-ratio:Inf,intercistronic distance:1,downstream in operon
KhC2	.	gene	2092181	2094170	.	-	.	ID=OP360.1;Name=KH2013:KH.C2.890;Parent=OP360;Note=SL1:0,SL2:0.128394432798251,SL2:SL1-ratio:Inf,intercistronic distance:1,downstream in operon
KhC2	.	operon	2132119	2138280	.	-	.	ID=OP361;Name=OP361;size=2;genes=KH2013:KH.C2.824,KH2013:KH.C2.634
KhC2	.	gene	2132119	2136198	.	-	.	ID=OP361.2;Name=KH2013:KH.C2.824;Parent=OP361;Note=SL1:0,SL2:0.136961115381226,SL2:SL1-ratio:Inf,intercistronic distance:NA,downstream in operon
KhC2	.	gene	2136199	2138280	.	-	.	ID=OP361.1;Name=KH2013:KH.C2.634;Parent=OP361;Note=SL1:0,SL2:0.0687930332625202,SL2:SL1-ratio:Inf,intercistronic distance:1,downstream in operon
KhC2	.	operon	2170002	2176330	.	+	.	ID=OP362;Name=OP362;size=2;genes=KH2013:KH.C2.639,KH2013:KH.C2.955
KhC2	.	gene	2170002	2174258	.	+	.	ID=OP362.1;Name=KH2013:KH.C2.639;Parent=OP362;Note=SL1:0,SL2:0.261516052223345,SL2:SL1-ratio:Inf,intercistronic distance:1,downstream in operon
KhC2	.	gene	2174259	2176330	.	+	.	ID=OP362.2;Name=KH2013:KH.C2.955;Parent=OP362;Note=SL1:0,SL2:0.314591095268083,SL2:SL1-ratio:Inf,intercistronic distance:NA,downstream in operon
KhC2	.	operon	2198805	2203915	.	+	.	ID=OP363;Name=OP363;size=2;genes=KH2013:KH.C2.921,KH2013:KH.C2.534
KhC2	.	gene	2198805	2200177	.	+	.	ID=OP363.1;Name=KH2013:KH.C2.921;Parent=OP363;Note=SL1:0,SL2:0.176741863456512,SL2:SL1-ratio:Inf,intercistronic distance:1,downstream in operon
KhC2	.	gene	2200178	2203915	.	+	.	ID=OP363.2;Name=KH2013:KH.C2.534;Parent=OP363;Note=SL1:0,SL2:0.127283215958123,SL2:SL1-ratio:Inf,intercistronic distance:NA,downstream in operon
KhC2	.	operon	2257601	2270738	.	-	.	ID=OP364;Name=OP364;size=2;genes=KH2013:KH.C2.615,KH2013:KH.C2.405
KhC2	.	gene	2257601	2268660	.	-	.	ID=OP364.2;Name=KH2013:KH.C2.615;Parent=OP364;Note=SL1:0,SL2:0.449907851279269,SL2:SL1-ratio:Inf,intercistronic distance:NA,downstream in operon
KhC2	.	gene	2268661	2270738	.	-	.	ID=OP364.1;Name=KH2013:KH.C2.405;Parent=OP364;Note=SL1:0,SL2:0.548643083948967,SL2:SL1-ratio:Inf,intercistronic distance:1,downstream in operon
KhC2	.	operon	2375002	2383663	.	-	.	ID=OP365;Name=OP365;size=2;genes=KH2013:KH.C2.1019,KH2013:KH.C2.980
KhC2	.	gene	2375002	2380828	.	-	.	ID=OP365.2;Name=KH2013:KH.C2.1019;Parent=OP365;Note=SL1:0,SL2:0.585041464465172,SL2:SL1-ratio:Inf,intercistronic distance:NA,downstream in operon
KhC2	.	gene	2380829	2383663	.	-	.	ID=OP365.1;Name=KH2013:KH.C2.980;Parent=OP365;Note=SL1:0,SL2:0.145245687437671,SL2:SL1-ratio:Inf,intercistronic distance:1,downstream in operon
KhC2	.	operon	2586999	2607319	.	-	.	ID=OP366;Name=OP366;size=3;genes=KH2013:KH.C2.685,KH2013:KH.C2.296,KH2013:KH.C2.172
KhC2	.	gene	2586999	2601240	.	-	.	ID=OP366.3;Name=KH2013:KH.C2.685;Parent=OP366;Note=SL1:0,SL2:0.325855594979003,SL2:SL1-ratio:Inf,intercistronic distance:NA,downstream in operon
KhC2	.	gene	2601241	2605390	.	-	.	ID=OP366.2;Name=KH2013:KH.C2.296;Parent=OP366;Note=SL1:0,SL2:0.121431629621242,SL2:SL1-ratio:Inf,intercistronic distance:1,downstream in operon
KhC2	.	gene	2605391	2607319	.	-	.	ID=OP366.1;Name=KH2013:KH.C2.172;Parent=OP366;Note=SL1:0,SL2:0,SL2:SL1-ratio:NaN,intercistronic distance:1,upstream in operon
KhC2	.	operon	2658773	2661494	.	-	.	ID=OP367;Name=OP367;size=2;genes=KH2013:KH.C2.496,KH2013:KH.C2.450
KhC2	.	gene	2658773	2660501	.	-	.	ID=OP367.2;Name=KH2013:KH.C2.496;Parent=OP367;Note=SL1:0,SL2:0.095327894114351,SL2:SL1-ratio:Inf,intercistronic distance:NA,downstream in operon
KhC2	.	gene	2660502	2661494	.	-	.	ID=OP367.1;Name=KH2013:KH.C2.450;Parent=OP367;Note=SL1:0,SL2:0.136488657091097,SL2:SL1-ratio:Inf,intercistronic distance:1,downstream in operon
KhC2	.	operon	2666416	2680266	.	-	.	ID=OP368;Name=OP368;size=2;genes=KH2013:KH.C2.11,KH2013:KH.C2.856
KhC2	.	gene	2666416	2674085	.	-	.	ID=OP368.2;Name=KH2013:KH.C2.11;Parent=OP368;Note=SL1:0,SL2:0.251227596674748,SL2:SL1-ratio:Inf,intercistronic distance:NA,downstream in operon
KhC2	.	gene	2674023	2680266	.	-	.	ID=OP368.1;Name=KH2013:KH.C2.856;Parent=OP368;Note=SL1:0,SL2:0.592289479342546,SL2:SL1-ratio:Inf,intercistronic distance:-62,downstream in operon
KhC2	.	operon	2681987	2684133	.	-	.	ID=OP369;Name=OP369;size=2;genes=KH2013:KH.C2.47,KH2013:KH.C2.712
KhC2	.	gene	2681987	2683470	.	-	.	ID=OP369.2;Name=KH2013:KH.C2.47;Parent=OP369;Note=SL1:0,SL2:0.14270799248495,SL2:SL1-ratio:Inf,intercistronic distance:NA,downstream in operon
KhC2	.	gene	2683471	2684133	.	-	.	ID=OP369.1;Name=KH2013:KH.C2.712;Parent=OP369;Note=SL1:0,SL2:0,SL2:SL1-ratio:NaN,intercistronic distance:1,upstream in operon
KhC2	.	operon	2693050	2695422	.	-	.	ID=OP370;Name=OP370;size=2;genes=KH2013:KH.C2.389,KH2013:KH.C2.202
KhC2	.	gene	2693050	2694039	.	-	.	ID=OP370.2;Name=KH2013:KH.C2.389;Parent=OP370;Note=SL1:0,SL2:0.0728606864896767,SL2:SL1-ratio:Inf,intercistronic distance:NA,downstream in operon
KhC2	.	gene	2694040	2695422	.	-	.	ID=OP370.1;Name=KH2013:KH.C2.202;Parent=OP370;Note=SL1:0,SL2:0.0981193561133118,SL2:SL1-ratio:Inf,intercistronic distance:1,downstream in operon
KhC2	.	operon	2702148	2706425	.	+	.	ID=OP371;Name=OP371;size=2;genes=KH2013:KH.C2.659,KH2013:KH.C2.911
KhC2	.	gene	2702148	2704300	.	+	.	ID=OP371.1;Name=KH2013:KH.C2.659;Parent=OP371;Note=SL1:0,SL2:0.325477621863057,SL2:SL1-ratio:Inf,intercistronic distance:1,downstream in operon
KhC2	.	gene	2704301	2706425	.	+	.	ID=OP371.2;Name=KH2013:KH.C2.911;Parent=OP371;Note=SL1:0,SL2:0.174795294861807,SL2:SL1-ratio:Inf,intercistronic distance:NA,downstream in operon
KhC2	.	operon	2841887	2846043	.	+	.	ID=OP372;Name=OP372;size=2;genes=KH2013:KH.C2.417,KH2013:KH.C2.185
KhC2	.	gene	2841887	2843626	.	+	.	ID=OP372.1;Name=KH2013:KH.C2.417;Parent=OP372;Note=SL1:0,SL2:0.189996794372758,SL2:SL1-ratio:Inf,intercistronic distance:1,downstream in operon
KhC2	.	gene	2843627	2846043	.	+	.	ID=OP372.2;Name=KH2013:KH.C2.185;Parent=OP372;Note=SL1:0,SL2:0.97864542751115,SL2:SL1-ratio:Inf,intercistronic distance:NA,downstream in operon
KhC2	.	operon	2847225	2896608	.	+	.	ID=OP373;Name=OP373;size=2;genes=KH2013:KH.C2.271,KH2013:KH.C2.366
KhC2	.	gene	2847225	2848364	.	+	.	ID=OP373.1;Name=KH2013:KH.C2.271;Parent=OP373;Note=SL1:0,SL2:0.17637692083182,SL2:SL1-ratio:Inf,intercistronic distance:1,downstream in operon
KhC2	.	gene	2848365	2896608	.	+	.	ID=OP373.2;Name=KH2013:KH.C2.366;Parent=OP373;Note=SL1:0,SL2:0.124554918375247,SL2:SL1-ratio:Inf,intercistronic distance:NA,downstream in operon
KhC2	.	operon	2900531	2906146	.	+	.	ID=OP374;Name=OP374;size=2;genes=KH2013:KH.C2.298,KH2013:KH.C2.50
KhC2	.	gene	2900531	2903805	.	+	.	ID=OP374.1;Name=KH2013:KH.C2.298;Parent=OP374;Note=SL1:0,SL2:0.124440381884761,SL2:SL1-ratio:Inf,intercistronic distance:1,downstream in operon
KhC2	.	gene	2903806	2906146	.	+	.	ID=OP374.2;Name=KH2013:KH.C2.50;Parent=OP374;Note=SL1:0,SL2:0.0486440203183198,SL2:SL1-ratio:Inf,intercistronic distance:NA,downstream in operon
KhC2	.	operon	2931597	2936750	.	+	.	ID=OP375;Name=OP375;size=2;genes=KH2013:KH.C2.518,KH2013:KH.C2.2
KhC2	.	gene	2931597	2933108	.	+	.	ID=OP375.1;Name=KH2013:KH.C2.518;Parent=OP375;Note=SL1:0,SL2:0.119810896590791,SL2:SL1-ratio:Inf,intercistronic distance:-12,downstream in operon
KhC2	.	gene	2933096	2936750	.	+	.	ID=OP375.2;Name=KH2013:KH.C2.2;Parent=OP375;Note=SL1:0,SL2:0.102551137019679,SL2:SL1-ratio:Inf,intercistronic distance:NA,downstream in operon
KhC2	.	operon	2969037	3000279	.	+	.	ID=OP376;Name=OP376;size=3;genes=KH2013:KH.C2.431,KH2013:KH.C2.892,KH2013:KH.C2.284
KhC2	.	gene	2969037	2990143	.	+	.	ID=OP376.1;Name=KH2013:KH.C2.431;Parent=OP376;Note=SL1:0,SL2:0.166297719126443,SL2:SL1-ratio:Inf,intercistronic distance:1,downstream in operon
KhC2	.	gene	2990144	2994890	.	+	.	ID=OP376.2;Name=KH2013:KH.C2.892;Parent=OP376;Note=SL1:0,SL2:0.0683868100957271,SL2:SL1-ratio:Inf,intercistronic distance:-56,downstream in operon
KhC2	.	gene	2994834	3000279	.	+	.	ID=OP376.3;Name=KH2013:KH.C2.284;Parent=OP376;Note=SL1:0,SL2:0.379489531345948,SL2:SL1-ratio:Inf,intercistronic distance:NA,downstream in operon
KhC2	.	operon	3022614	3038744	.	+	.	ID=OP377;Name=OP377;size=2;genes=KH2013:KH.C2.1085,KH2013:KH.C2.255
KhC2	.	gene	3022614	3024451	.	+	.	ID=OP377.1;Name=KH2013:KH.C2.1085;Parent=OP377;Note=SL1:0,SL2:0.144311387374434,SL2:SL1-ratio:Inf,intercistronic distance:1,downstream in operon
KhC2	.	gene	3024452	3038744	.	+	.	ID=OP377.2;Name=KH2013:KH.C2.255;Parent=OP377;Note=SL1:0,SL2:0.158106735052574,SL2:SL1-ratio:Inf,intercistronic distance:NA,downstream in operon
KhC2	.	operon	3073393	3102978	.	-	.	ID=OP378;Name=OP378;size=2;genes=KH2013:KH.C2.775,KH2013:KH.C2.1017
KhC2	.	gene	3073393	3100174	.	-	.	ID=OP378.2;Name=KH2013:KH.C2.775;Parent=OP378;Note=SL1:0,SL2:0.349081923766156,SL2:SL1-ratio:Inf,intercistronic distance:NA,downstream in operon
KhC2	.	gene	3100175	3102978	.	-	.	ID=OP378.1;Name=KH2013:KH.C2.1017;Parent=OP378;Note=SL1:0,SL2:0.89936229843051,SL2:SL1-ratio:Inf,intercistronic distance:1,downstream in operon
KhC2	.	operon	3157745	3162177	.	-	.	ID=OP379;Name=OP379;size=2;genes=KH2013:KH.C2.883,KH2013:KH.C2.983
KhC2	.	gene	3157745	3160997	.	-	.	ID=OP379.2;Name=KH2013:KH.C2.883;Parent=OP379;Note=SL1:0,SL2:0.0981193561133118,SL2:SL1-ratio:Inf,intercistronic distance:NA,downstream in operon
KhC2	.	gene	3160998	3162177	.	-	.	ID=OP379.1;Name=KH2013:KH.C2.983;Parent=OP379;Note=SL1:0,SL2:0.114540024064583,SL2:SL1-ratio:Inf,intercistronic distance:1,downstream in operon
KhC2	.	operon	3213088	3220769	.	+	.	ID=OP380;Name=OP380;size=2;genes=KH2013:KH.C2.349,KH2013:KH.C2.256
KhC2	.	gene	3213088	3218805	.	+	.	ID=OP380.1;Name=KH2013:KH.C2.349;Parent=OP380;Note=SL1:0,SL2:0.303637771865052,SL2:SL1-ratio:Inf,intercistronic distance:-78,downstream in operon
KhC2	.	gene	3218727	3220769	.	+	.	ID=OP380.2;Name=KH2013:KH.C2.256;Parent=OP380;Note=SL1:0,SL2:0.451649967661862,SL2:SL1-ratio:Inf,intercistronic distance:NA,downstream in operon
KhC2	.	operon	3250448	3264728	.	+	.	ID=OP381;Name=OP381;size=2;genes=KH2013:KH.C2.746,KH2013:KH.C2.528
KhC2	.	gene	3250448	3251343	.	+	.	ID=OP381.1;Name=KH2013:KH.C2.746;Parent=OP381;Note=SL1:0,SL2:0.254379538281836,SL2:SL1-ratio:Inf,intercistronic distance:-60,downstream in operon
KhC2	.	gene	3251283	3264728	.	+	.	ID=OP381.2;Name=KH2013:KH.C2.528;Parent=OP381;Note=SL1:0,SL2:0.245092773217684,SL2:SL1-ratio:Inf,intercistronic distance:NA,downstream in operon
KhC2	.	operon	3388187	3401298	.	+	.	ID=OP382;Name=OP382;size=2;genes=KH2013:KH.C2.193,KH2013:KH.C2.382
KhC2	.	gene	3388187	3395840	.	+	.	ID=OP382.1;Name=KH2013:KH.C2.193;Parent=OP382;Note=SL1:0,SL2:0.0696824470624384,SL2:SL1-ratio:Inf,intercistronic distance:1,downstream in operon
KhC2	.	gene	3395841	3401298	.	+	.	ID=OP382.2;Name=KH2013:KH.C2.382;Parent=OP382;Note=SL1:0,SL2:0.0666168887014593,SL2:SL1-ratio:Inf,intercistronic distance:NA,downstream in operon
KhC2	.	operon	3508828	3512655	.	-	.	ID=OP383;Name=OP383;size=2;genes=KH2013:KH.C2.722,KH2013:KH.C2.1127
KhC2	.	gene	3508828	3512017	.	-	.	ID=OP383.2;Name=KH2013:KH.C2.722;Parent=OP383;Note=SL1:0,SL2:0.0490596780566559,SL2:SL1-ratio:Inf,intercistronic distance:NA,downstream in operon
KhC2	.	gene	3511587	3512655	.	-	.	ID=OP383.1;Name=KH2013:KH.C2.1127;Parent=OP383;Note=SL1:0,SL2:0,SL2:SL1-ratio:NaN,intercistronic distance:-430,upstream in operon
KhC2	.	operon	3577485	3584517	.	+	.	ID=OP384;Name=OP384;size=2;genes=KH2013:KH.C2.120,KH2013:KH.C2.167
KhC2	.	gene	3577485	3578177	.	+	.	ID=OP384.1;Name=KH2013:KH.C2.120;Parent=OP384;Note=SL1:0,SL2:0.24115072411531,SL2:SL1-ratio:Inf,intercistronic distance:1,downstream in operon
KhC2	.	gene	3578178	3584517	.	+	.	ID=OP384.2;Name=KH2013:KH.C2.167;Parent=OP384;Note=SL1:0,SL2:0.819884754260665,SL2:SL1-ratio:Inf,intercistronic distance:NA,downstream in operon
KhC2	.	operon	3657940	3667262	.	+	.	ID=OP385;Name=OP385;size=2;genes=KH2013:KH.C2.286,KH2013:KH.C2.275
KhC2	.	gene	3657940	3667262	.	+	.	ID=OP385.1;Name=KH2013:KH.C2.286;Parent=OP385;Note=SL1:0,SL2:1.54402046543383,SL2:SL1-ratio:Inf,intercistronic distance:-7452,downstream in operon
KhC2	.	gene	3659810	3661244	.	+	.	ID=OP385.2;Name=KH2013:KH.C2.275;Parent=OP385;Note=SL1:0,SL2:0.0687930332625202,SL2:SL1-ratio:Inf,intercistronic distance:NA,downstream in operon
KhC2	.	operon	4161223	4164284	.	+	.	ID=OP386;Name=OP386;size=2;genes=KH2013:KH.C2.401,KH2013:KH.C2.237
KhC2	.	gene	4161223	4162418	.	+	.	ID=OP386.1;Name=KH2013:KH.C2.401;Parent=OP386;Note=SL1:0,SL2:0.288644892389002,SL2:SL1-ratio:Inf,intercistronic distance:1,downstream in operon
KhC2	.	gene	4162419	4164284	.	+	.	ID=OP386.2;Name=KH2013:KH.C2.237;Parent=OP386;Note=SL1:0,SL2:0.145932060954959,SL2:SL1-ratio:Inf,intercistronic distance:NA,downstream in operon
KhC2	.	operon	4176818	4181397	.	+	.	ID=OP387;Name=OP387;size=2;genes=KH2013:KH.C2.630,KH2013:KH.C2.616
KhC2	.	gene	4176818	4178162	.	+	.	ID=OP387.1;Name=KH2013:KH.C2.630;Parent=OP387;Note=SL1:0,SL2:0.131868954722543,SL2:SL1-ratio:Inf,intercistronic distance:1,downstream in operon
KhC2	.	gene	4178163	4181397	.	+	.	ID=OP387.2;Name=KH2013:KH.C2.616;Parent=OP387;Note=SL1:0,SL2:0.285355813296653,SL2:SL1-ratio:Inf,intercistronic distance:NA,downstream in operon
KhC2	.	operon	4181333	4188928	.	-	.	ID=OP388;Name=OP388;size=2;genes=KH2013:KH.C2.738,KH2013:KH.C2.164
KhC2	.	gene	4181333	4187801	.	-	.	ID=OP388.2;Name=KH2013:KH.C2.738;Parent=OP388;Note=SL1:0,SL2:0.0919952604709938,SL2:SL1-ratio:Inf,intercistronic distance:NA,downstream in operon
KhC2	.	gene	4187802	4188928	.	-	.	ID=OP388.1;Name=KH2013:KH.C2.164;Parent=OP388;Note=SL1:0,SL2:0.0687930332625202,SL2:SL1-ratio:Inf,intercistronic distance:1,downstream in operon
KhC2	.	operon	4220899	4229773	.	-	.	ID=OP389;Name=OP389;size=2;genes=KH2013:KH.C2.613,KH2013:KH.C2.582
KhC2	.	gene	4220899	4227535	.	-	.	ID=OP389.2;Name=KH2013:KH.C2.613;Parent=OP389;Note=SL1:0,SL2:0.389828967265465,SL2:SL1-ratio:Inf,intercistronic distance:NA,downstream in operon
KhC2	.	gene	4227525	4229773	.	-	.	ID=OP389.1;Name=KH2013:KH.C2.582;Parent=OP389;Note=SL1:0,SL2:0.150700853522358,SL2:SL1-ratio:Inf,intercistronic distance:-10,downstream in operon
KhC2	.	operon	4289004	4295647	.	-	.	ID=OP390;Name=OP390;size=2;genes=KH2013:KH.C2.324,KH2013:KH.C2.550
KhC2	.	gene	4289004	4293507	.	-	.	ID=OP390.2;Name=KH2013:KH.C2.324;Parent=OP390;Note=SL1:0,SL2:0.247060380555498,SL2:SL1-ratio:Inf,intercistronic distance:NA,downstream in operon
KhC2	.	gene	4293501	4295647	.	-	.	ID=OP390.1;Name=KH2013:KH.C2.550;Parent=OP390;Note=SL1:0,SL2:0.247060380555498,SL2:SL1-ratio:Inf,intercistronic distance:-6,downstream in operon
KhC2	.	operon	4510818	4515867	.	+	.	ID=OP391;Name=OP391;size=2;genes=KH2013:KH.C2.815,KH2013:KH.C2.1088
KhC2	.	gene	4510818	4512352	.	+	.	ID=OP391.1;Name=KH2013:KH.C2.815;Parent=OP391;Note=SL1:0,SL2:0,SL2:SL1-ratio:NaN,intercistronic distance:1,upstream in operon
KhC2	.	gene	4512353	4515867	.	+	.	ID=OP391.2;Name=KH2013:KH.C2.1088;Parent=OP391;Note=SL1:0,SL2:0.10049947933377,SL2:SL1-ratio:Inf,intercistronic distance:NA,downstream in operon
KhC2	.	operon	4556391	4578645	.	-	.	ID=OP392;Name=OP392;size=2;genes=KH2013:KH.C2.1072,KH2013:KH.C2.128
KhC2	.	gene	4556391	4576763	.	-	.	ID=OP392.2;Name=KH2013:KH.C2.1072;Parent=OP392;Note=SL1:0,SL2:0.790360381083566,SL2:SL1-ratio:Inf,intercistronic distance:NA,downstream in operon
KhC2	.	gene	4576764	4578645	.	-	.	ID=OP392.1;Name=KH2013:KH.C2.128;Parent=OP392;Note=SL1:0,SL2:0,SL2:SL1-ratio:NaN,intercistronic distance:1,upstream in operon
KhC2	.	operon	4592565	4604273	.	-	.	ID=OP393;Name=OP393;size=2;genes=KH2013:KH.C2.72,KH2013:KH.C2.498
KhC2	.	gene	4592565	4601831	.	-	.	ID=OP393.2;Name=KH2013:KH.C2.72;Parent=OP393;Note=SL1:0,SL2:0.137056018560338,SL2:SL1-ratio:Inf,intercistronic distance:NA,downstream in operon
KhC2	.	gene	4601832	4604273	.	-	.	ID=OP393.1;Name=KH2013:KH.C2.498;Parent=OP393;Note=SL1:0,SL2:0.254706099775959,SL2:SL1-ratio:Inf,intercistronic distance:1,downstream in operon
KhC2	.	operon	4613139	4617139	.	+	.	ID=OP394;Name=OP394;size=2;genes=KH2013:KH.C2.473,KH2013:KH.C2.546
KhC2	.	gene	4613139	4615969	.	+	.	ID=OP394.1;Name=KH2013:KH.C2.473;Parent=OP394;Note=SL1:0,SL2:0.310060031211274,SL2:SL1-ratio:Inf,intercistronic distance:1,downstream in operon
KhC2	.	gene	4615970	4617139	.	+	.	ID=OP394.2;Name=KH2013:KH.C2.546;Parent=OP394;Note=SL1:0,SL2:0.137442538051263,SL2:SL1-ratio:Inf,intercistronic distance:NA,downstream in operon
KhC2	.	operon	4653160	4657643	.	-	.	ID=OP395;Name=OP395;size=2;genes=KH2013:KH.C2.303,KH2013:KH.C2.875
KhC2	.	gene	4653160	4654502	.	-	.	ID=OP395.2;Name=KH2013:KH.C2.303;Parent=OP395;Note=SL1:0,SL2:0.0877943818621513,SL2:SL1-ratio:Inf,intercistronic distance:NA,downstream in operon
KhC2	.	gene	4654503	4657643	.	-	.	ID=OP395.1;Name=KH2013:KH.C2.875;Parent=OP395;Note=SL1:0,SL2:0.0482318842369183,SL2:SL1-ratio:Inf,intercistronic distance:1,downstream in operon
KhC2	.	operon	4783512	4788306	.	-	.	ID=OP396;Name=OP396;size=2;genes=KH2013:KH.C2.374,KH2013:KH.C2.416
KhC2	.	gene	4783512	4788306	.	-	.	ID=OP396.2;Name=KH2013:KH.C2.374;Parent=OP396;Note=SL1:0,SL2:0.150098434130511,SL2:SL1-ratio:Inf,intercistronic distance:NA,downstream in operon
KhC2	.	gene	4784659	4785044	.	-	.	ID=OP396.1;Name=KH2013:KH.C2.416;Parent=OP396;Note=SL1:0,SL2:0,SL2:SL1-ratio:NaN,intercistronic distance:-3647,upstream in operon
KhC2	.	operon	4873119	4876529	.	-	.	ID=OP397;Name=OP397;size=2;genes=KH2013:KH.C2.171,KH2013:KH.C2.828
KhC2	.	gene	4873119	4874571	.	-	.	ID=OP397.2;Name=KH2013:KH.C2.171;Parent=OP397;Note=SL1:0,SL2:0.408665669880579,SL2:SL1-ratio:Inf,intercistronic distance:NA,downstream in operon
KhC2	.	gene	4874572	4876529	.	-	.	ID=OP397.1;Name=KH2013:KH.C2.828;Parent=OP397;Note=SL1:0,SL2:0.273524312962828,SL2:SL1-ratio:Inf,intercistronic distance:1,downstream in operon
KhC2	.	operon	4877773	4886291	.	+	.	ID=OP398;Name=OP398;size=2;genes=KH2013:KH.C2.549,KH2013:KH.C2.137
KhC2	.	gene	4877773	4879743	.	+	.	ID=OP398.1;Name=KH2013:KH.C2.549;Parent=OP398;Note=SL1:0,SL2:0.095327894114351,SL2:SL1-ratio:Inf,intercistronic distance:1,downstream in operon
KhC2	.	gene	4879744	4886291	.	+	.	ID=OP398.2;Name=KH2013:KH.C2.137;Parent=OP398;Note=SL1:0,SL2:0.609885699954019,SL2:SL1-ratio:Inf,intercistronic distance:NA,downstream in operon
KhC2	.	operon	4959345	4976051	.	+	.	ID=OP399;Name=OP399;size=2;genes=KH2013:KH.C2.758,KH2013:KH.C2.654
KhC2	.	gene	4959345	4962440	.	+	.	ID=OP399.1;Name=KH2013:KH.C2.758;Parent=OP399;Note=SL1:0,SL2:0.467845583762262,SL2:SL1-ratio:Inf,intercistronic distance:1,downstream in operon
KhC2	.	gene	4962441	4976051	.	+	.	ID=OP399.2;Name=KH2013:KH.C2.654;Parent=OP399;Note=SL1:0,SL2:0.0683868100957271,SL2:SL1-ratio:Inf,intercistronic distance:NA,downstream in operon
KhC2	.	operon	4976173	4981485	.	-	.	ID=OP400;Name=OP400;size=2;genes=KH2013:KH.C2.859,KH2013:KH.C2.533
KhC2	.	gene	4976173	4979974	.	-	.	ID=OP400.2;Name=KH2013:KH.C2.859;Parent=OP400;Note=SL1:0,SL2:0.0482318842369183,SL2:SL1-ratio:Inf,intercistronic distance:NA,downstream in operon
KhC2	.	gene	4979975	4981485	.	-	.	ID=OP400.1;Name=KH2013:KH.C2.533;Parent=OP400;Note=SL1:0,SL2:0.0482318842369183,SL2:SL1-ratio:Inf,intercistronic distance:1,downstream in operon
KhC2	.	operon	5015986	5019719	.	+	.	ID=OP401;Name=OP401;size=2;genes=KH2013:KH.C2.923,KH2013:KH.C2.860
KhC2	.	gene	5015986	5017372	.	+	.	ID=OP401.1;Name=KH2013:KH.C2.923;Parent=OP401;Note=SL1:0,SL2:0.0802506016092412,SL2:SL1-ratio:Inf,intercistronic distance:1,downstream in operon
KhC2	.	gene	5017373	5019719	.	+	.	ID=OP401.2;Name=KH2013:KH.C2.860;Parent=OP401;Note=SL1:0,SL2:0.157369225974597,SL2:SL1-ratio:Inf,intercistronic distance:NA,downstream in operon
KhC2	.	operon	5426518	5444250	.	-	.	ID=OP402;Name=OP402;size=2;genes=KH2013:KH.C2.363,KH2013:KH.C2.281
KhC2	.	gene	5426518	5441939	.	-	.	ID=OP402.2;Name=KH2013:KH.C2.363;Parent=OP402;Note=SL1:0,SL2:0.0678074033824669,SL2:SL1-ratio:Inf,intercistronic distance:NA,downstream in operon
KhC2	.	gene	5441940	5444250	.	-	.	ID=OP402.1;Name=KH2013:KH.C2.281;Parent=OP402;Note=SL1:0,SL2:0,SL2:SL1-ratio:NaN,intercistronic distance:1,upstream in operon
KhC2	.	operon	5493655	5495950	.	+	.	ID=OP403;Name=OP403;size=2;genes=KH2013:KH.C2.189,KH2013:KH.C2.1027
KhC2	.	gene	5493655	5494342	.	+	.	ID=OP403.1;Name=KH2013:KH.C2.189;Parent=OP403;Note=SL1:0,SL2:0.241117174830799,SL2:SL1-ratio:Inf,intercistronic distance:1,downstream in operon
KhC2	.	gene	5494343	5495950	.	+	.	ID=OP403.2;Name=KH2013:KH.C2.1027;Parent=OP403;Note=SL1:0,SL2:0.0486440203183198,SL2:SL1-ratio:Inf,intercistronic distance:NA,downstream in operon
KhC2	.	operon	5499451	5507712	.	-	.	ID=OP404;Name=OP404;size=3;genes=KH2013:KH.C2.142,KH2013:KH.C2.381,KH2013:KH.C2.343
KhC2	.	gene	5499451	5502811	.	-	.	ID=OP404.3;Name=KH2013:KH.C2.142;Parent=OP404;Note=SL1:0,SL2:0.0834008816332809,SL2:SL1-ratio:Inf,intercistronic distance:NA,downstream in operon
KhC2	.	gene	5502812	5505286	.	-	.	ID=OP404.2;Name=KH2013:KH.C2.381;Parent=OP404;Note=SL1:0,SL2:0.151312754641177,SL2:SL1-ratio:Inf,intercistronic distance:1,downstream in operon
KhC2	.	gene	5505287	5507712	.	-	.	ID=OP404.1;Name=KH2013:KH.C2.343;Parent=OP404;Note=SL1:0,SL2:0.309531097896543,SL2:SL1-ratio:Inf,intercistronic distance:1,downstream in operon
KhC2	.	operon	5512566	5533851	.	-	.	ID=OP405;Name=OP405;size=2;genes=KH2013:KH.C2.837,KH2013:KH.C2.558
KhC2	.	gene	5512566	5533851	.	-	.	ID=OP405.2;Name=KH2013:KH.C2.837;Parent=OP405;Note=SL1:0,SL2:0.0696824470624384,SL2:SL1-ratio:Inf,intercistronic distance:NA,downstream in operon
KhC2	.	gene	5528370	5529188	.	-	.	ID=OP405.1;Name=KH2013:KH.C2.558;Parent=OP405;Note=SL1:0,SL2:0,SL2:SL1-ratio:NaN,intercistronic distance:-5481,upstream in operon
KhC2	.	operon	5537545	5540504	.	-	.	ID=OP406;Name=OP406;size=2;genes=KH2013:KH.C2.954,KH2013:KH.C2.165
KhC2	.	gene	5537545	5538989	.	-	.	ID=OP406.2;Name=KH2013:KH.C2.954;Parent=OP406;Note=SL1:0,SL2:0.124937874641834,SL2:SL1-ratio:Inf,intercistronic distance:NA,downstream in operon
KhC2	.	gene	5538990	5540504	.	-	.	ID=OP406.1;Name=KH2013:KH.C2.165;Parent=OP406;Note=SL1:0,SL2:0.0482318842369183,SL2:SL1-ratio:Inf,intercistronic distance:1,downstream in operon
KhC2	.	operon	5549337	5554839	.	+	.	ID=OP407;Name=OP407;size=2;genes=KH2013:KH.C2.662,KH2013:KH.C2.1063
KhC2	.	gene	5549337	5553086	.	+	.	ID=OP407.1;Name=KH2013:KH.C2.662;Parent=OP407;Note=SL1:0,SL2:0.442815002138017,SL2:SL1-ratio:Inf,intercistronic distance:1,downstream in operon
KhC2	.	gene	5553087	5554839	.	+	.	ID=OP407.2;Name=KH2013:KH.C2.1063;Parent=OP407;Note=SL1:0,SL2:0.346099095366378,SL2:SL1-ratio:Inf,intercistronic distance:NA,downstream in operon
KhC2	.	operon	5574905	5595316	.	-	.	ID=OP408;Name=OP408;size=2;genes=KH2013:KH.C2.463,KH2013:KH.C2.397
KhC2	.	gene	5574905	5590814	.	-	.	ID=OP408.2;Name=KH2013:KH.C2.463;Parent=OP408;Note=SL1:0,SL2:0.147460448555367,SL2:SL1-ratio:Inf,intercistronic distance:NA,downstream in operon
KhC2	.	gene	5590815	5595316	.	-	.	ID=OP408.1;Name=KH2013:KH.C2.397;Parent=OP408;Note=SL1:0,SL2:0,SL2:SL1-ratio:NaN,intercistronic distance:1,upstream in operon
KhC2	.	operon	5680371	5690527	.	-	.	ID=OP409;Name=OP409;size=2;genes=KH2013:KH.C2.754,KH2013:KH.C2.920
KhC2	.	gene	5680371	5686681	.	-	.	ID=OP409.2;Name=KH2013:KH.C2.754;Parent=OP409;Note=SL1:0,SL2:0.308218596504272,SL2:SL1-ratio:Inf,intercistronic distance:NA,downstream in operon
KhC2	.	gene	5686682	5690527	.	-	.	ID=OP409.1;Name=KH2013:KH.C2.920;Parent=OP409;Note=SL1:0,SL2:0,SL2:SL1-ratio:NaN,intercistronic distance:1,upstream in operon
KhC2	.	operon	5831852	5838733	.	+	.	ID=OP410;Name=OP410;size=2;genes=KH2013:KH.C2.817,KH2013:KH.C2.686
KhC2	.	gene	5831852	5835231	.	+	.	ID=OP410.1;Name=KH2013:KH.C2.817;Parent=OP410;Note=SL1:0,SL2:0.184665980747415,SL2:SL1-ratio:Inf,intercistronic distance:1,downstream in operon
KhC2	.	gene	5835232	5838733	.	+	.	ID=OP410.2;Name=KH2013:KH.C2.686;Parent=OP410;Note=SL1:0,SL2:0.0687930332625202,SL2:SL1-ratio:Inf,intercistronic distance:NA,downstream in operon
KhC2	.	operon	6028779	6035408	.	-	.	ID=OP411;Name=OP411;size=2;genes=KH2013:KH.C2.822,KH2013:KH.C2.720
KhC2	.	gene	6028779	6034282	.	-	.	ID=OP411.2;Name=KH2013:KH.C2.822;Parent=OP411;Note=SL1:0,SL2:0.319520819490586,SL2:SL1-ratio:Inf,intercistronic distance:NA,downstream in operon
KhC2	.	gene	6034283	6035408	.	-	.	ID=OP411.1;Name=KH2013:KH.C2.720;Parent=OP411;Note=SL1:0,SL2:0,SL2:SL1-ratio:NaN,intercistronic distance:1,upstream in operon
KhC2	.	operon	6104660	6110405	.	+	.	ID=OP412;Name=OP412;size=2;genes=KH2013:KH.C2.67,KH2013:KH.C2.418
KhC2	.	gene	6104660	6105734	.	+	.	ID=OP412.1;Name=KH2013:KH.C2.67;Parent=OP412;Note=SL1:0,SL2:0.0482318842369183,SL2:SL1-ratio:Inf,intercistronic distance:1,downstream in operon
KhC2	.	gene	6105735	6110405	.	+	.	ID=OP412.2;Name=KH2013:KH.C2.418;Parent=OP412;Note=SL1:0,SL2:0.126621409516092,SL2:SL1-ratio:Inf,intercistronic distance:NA,downstream in operon
KhC2	.	operon	6164962	6169935	.	-	.	ID=OP413;Name=OP413;size=2;genes=KH2013:KH.C2.369,KH2013:KH.C2.795
KhC2	.	gene	6164962	6169393	.	-	.	ID=OP413.2;Name=KH2013:KH.C2.369;Parent=OP413;Note=SL1:0,SL2:0.0967135543248105,SL2:SL1-ratio:Inf,intercistronic distance:NA,downstream in operon
KhC2	.	gene	6169394	6169935	.	-	.	ID=OP413.1;Name=KH2013:KH.C2.795;Parent=OP413;Note=SL1:0,SL2:0.37338744013981,SL2:SL1-ratio:Inf,intercistronic distance:1,downstream in operon
KhC2	.	operon	6199409	6234763	.	-	.	ID=OP414;Name=OP414;size=2;genes=KH2013:KH.C2.105,KH2013:KH.C2.617
KhC2	.	gene	6199409	6234763	.	-	.	ID=OP414.2;Name=KH2013:KH.C2.105;Parent=OP414;Note=SL1:0,SL2:0.145245687437671,SL2:SL1-ratio:Inf,intercistronic distance:NA,downstream in operon
KhC2	.	gene	6200476	6201461	.	-	.	ID=OP414.1;Name=KH2013:KH.C2.617;Parent=OP414;Note=SL1:0,SL2:0,SL2:SL1-ratio:NaN,intercistronic distance:-34287,upstream in operon
KhC2	.	operon	6285020	6296043	.	-	.	ID=OP415;Name=OP415;size=2;genes=KH2013:KH.C2.1147,KH2013:KH.C2.458
KhC2	.	gene	6285020	6292363	.	-	.	ID=OP415.2;Name=KH2013:KH.C2.1147;Parent=OP415;Note=SL1:0,SL2:3.78730491397122,SL2:SL1-ratio:Inf,intercistronic distance:NA,downstream in operon
KhC2	.	gene	6292364	6296043	.	-	.	ID=OP415.1;Name=KH2013:KH.C2.458;Parent=OP415;Note=SL1:0,SL2:0.288873863688361,SL2:SL1-ratio:Inf,intercistronic distance:1,downstream in operon
KhC2	.	operon	6300905	6311210	.	-	.	ID=OP416;Name=OP416;size=2;genes=KH2013:KH.C2.487,KH2013:KH.C2.532
KhC2	.	gene	6300905	6309327	.	-	.	ID=OP416.2;Name=KH2013:KH.C2.487;Parent=OP416;Note=SL1:0,SL2:0.192927536947673,SL2:SL1-ratio:Inf,intercistronic distance:NA,downstream in operon
KhC2	.	gene	6309328	6311210	.	-	.	ID=OP416.1;Name=KH2013:KH.C2.532;Parent=OP416;Note=SL1:0,SL2:0,SL2:SL1-ratio:NaN,intercistronic distance:1,upstream in operon
KhC2	.	operon	6406112	6409853	.	-	.	ID=OP417;Name=OP417;size=2;genes=KH2013:KH.C2.479,KH2013:KH.C2.590
KhC2	.	gene	6406112	6407105	.	-	.	ID=OP417.2;Name=KH2013:KH.C2.479;Parent=OP417;Note=SL1:0,SL2:0.136189262087745,SL2:SL1-ratio:Inf,intercistronic distance:NA,downstream in operon
KhC2	.	gene	6407106	6409853	.	-	.	ID=OP417.1;Name=KH2013:KH.C2.590;Parent=OP417;Note=SL1:0,SL2:0.130959190715864,SL2:SL1-ratio:Inf,intercistronic distance:1,downstream in operon
KhC2	.	operon	6562235	6571765	.	-	.	ID=OP418;Name=OP418;size=2;genes=KH2013:KH.C2.480,KH2013:KH.C2.563
KhC2	.	gene	6562235	6571639	.	-	.	ID=OP418.2;Name=KH2013:KH.C2.480;Parent=OP418;Note=SL1:0,SL2:1.59601306320167,SL2:SL1-ratio:Inf,intercistronic distance:NA,downstream in operon
KhC2	.	gene	6571640	6571765	.	-	.	ID=OP418.1;Name=KH2013:KH.C2.563;Parent=OP418;Note=SL1:0,SL2:0,SL2:SL1-ratio:NaN,intercistronic distance:1,upstream in operon
KhC2	.	operon	6625327	6629437	.	-	.	ID=OP419;Name=OP419;size=2;genes=KH2013:KH.C2.871,KH2013:KH.C2.780
KhC2	.	gene	6625327	6627254	.	-	.	ID=OP419.2;Name=KH2013:KH.C2.871;Parent=OP419;Note=SL1:0,SL2:0.275435540043735,SL2:SL1-ratio:Inf,intercistronic distance:NA,downstream in operon
KhC2	.	gene	6627250	6629437	.	-	.	ID=OP419.1;Name=KH2013:KH.C2.780;Parent=OP419;Note=SL1:0,SL2:1.18583676359954,SL2:SL1-ratio:Inf,intercistronic distance:-4,downstream in operon
KhC2	.	operon	6696538	6701368	.	-	.	ID=OP420;Name=OP420;size=2;genes=KH2013:KH.C2.497,KH2013:KH.C2.1107
KhC2	.	gene	6696538	6699416	.	-	.	ID=OP420.2;Name=KH2013:KH.C2.497;Parent=OP420;Note=SL1:0,SL2:0.580223943194975,SL2:SL1-ratio:Inf,intercistronic distance:NA,downstream in operon
KhC2	.	gene	6699417	6701368	.	-	.	ID=OP420.1;Name=KH2013:KH.C2.1107;Parent=OP420;Note=SL1:0,SL2:0.0482318842369183,SL2:SL1-ratio:Inf,intercistronic distance:1,downstream in operon
KhC2	.	operon	6752847	6771835	.	+	.	ID=OP421;Name=OP421;size=2;genes=KH2013:KH.C2.319,KH2013:KH.C2.765
KhC2	.	gene	6752847	6754816	.	+	.	ID=OP421.1;Name=KH2013:KH.C2.319;Parent=OP421;Note=SL1:0,SL2:0,SL2:SL1-ratio:NaN,intercistronic distance:1,upstream in operon
KhC2	.	gene	6754817	6771835	.	+	.	ID=OP421.2;Name=KH2013:KH.C2.765;Parent=OP421;Note=SL1:0,SL2:0.0964637684738366,SL2:SL1-ratio:Inf,intercistronic distance:NA,downstream in operon
KhC2	.	operon	6904454	6913553	.	+	.	ID=OP422;Name=OP422;size=2;genes=KH2013:KH.C2.541,KH2013:KH.C2.766
KhC2	.	gene	6904454	6906805	.	+	.	ID=OP422.1;Name=KH2013:KH.C2.541;Parent=OP422;Note=SL1:0,SL2:1.16619360706107,SL2:SL1-ratio:Inf,intercistronic distance:1,downstream in operon
KhC2	.	gene	6906806	6913553	.	+	.	ID=OP422.2;Name=KH2013:KH.C2.766;Parent=OP422;Note=SL1:0,SL2:0.540374123125556,SL2:SL1-ratio:Inf,intercistronic distance:NA,downstream in operon
KhC2	.	operon	6971172	6978680	.	+	.	ID=OP423;Name=OP423;size=2;genes=KH2013:KH.C2.790,KH2013:KH.C2.438
KhC2	.	gene	6971172	6974396	.	+	.	ID=OP423.1;Name=KH2013:KH.C2.790;Parent=OP423;Note=SL1:0,SL2:0,SL2:SL1-ratio:NaN,intercistronic distance:1,upstream in operon
KhC2	.	gene	6974397	6978680	.	+	.	ID=OP423.2;Name=KH2013:KH.C2.438;Parent=OP423;Note=SL1:0,SL2:0.110613989770633,SL2:SL1-ratio:Inf,intercistronic distance:NA,downstream in operon
KhC2	.	operon	7242310	7249567	.	+	.	ID=OP424;Name=OP424;size=3;genes=KH2013:KH.C2.93,KH2013:KH.C2.793,KH2013:KH.C2.37
KhC2	.	gene	7242310	7244177	.	+	.	ID=OP424.1;Name=KH2013:KH.C2.93;Parent=OP424;Note=SL1:0,SL2:0.145020361743732,SL2:SL1-ratio:Inf,intercistronic distance:1,downstream in operon
KhC2	.	gene	7244178	7247178	.	+	.	ID=OP424.2;Name=KH2013:KH.C2.793;Parent=OP424;Note=SL1:0,SL2:0.697091713695787,SL2:SL1-ratio:Inf,intercistronic distance:-2,downstream in operon
KhC2	.	gene	7247176	7249567	.	+	.	ID=OP424.3;Name=KH2013:KH.C2.37;Parent=OP424;Note=SL1:0,SL2:0.204566263693787,SL2:SL1-ratio:Inf,intercistronic distance:NA,downstream in operon
KhC2	.	operon	7249700	7261095	.	+	.	ID=OP425;Name=OP425;size=2;genes=KH2013:KH.C2.748,KH2013:KH.C2.974
KhC2	.	gene	7249700	7250605	.	+	.	ID=OP425.1;Name=KH2013:KH.C2.748;Parent=OP425;Note=SL1:0,SL2:0,SL2:SL1-ratio:NaN,intercistronic distance:-14,upstream in operon
KhC2	.	gene	7250591	7261095	.	+	.	ID=OP425.2;Name=KH2013:KH.C2.974;Parent=OP425;Note=SL1:0,SL2:0.795271550605945,SL2:SL1-ratio:Inf,intercistronic distance:NA,downstream in operon
KhC2	.	operon	7271086	7293431	.	+	.	ID=OP426;Name=OP426;size=4;genes=KH2013:KH.C2.1129,KH2013:KH.C2.174,KH2013:KH.C2.673,KH2013:KH.C2.624
KhC2	.	gene	7271086	7274277	.	+	.	ID=OP426.1;Name=KH2013:KH.C2.1129;Parent=OP426;Note=SL1:0,SL2:0.0830722359412826,SL2:SL1-ratio:Inf,intercistronic distance:1,downstream in operon
KhC2	.	gene	7274278	7275129	.	+	.	ID=OP426.2;Name=KH2013:KH.C2.174;Parent=OP426;Note=SL1:0,SL2:0.0952587607270374,SL2:SL1-ratio:Inf,intercistronic distance:-11,downstream in operon
KhC2	.	gene	7275118	7276838	.	+	.	ID=OP426.3;Name=KH2013:KH.C2.673;Parent=OP426;Note=SL1:0,SL2:0.13283782548387,SL2:SL1-ratio:Inf,intercistronic distance:1,downstream in operon
KhC2	.	gene	7276839	7293431	.	+	.	ID=OP426.4;Name=KH2013:KH.C2.624;Parent=OP426;Note=SL1:0,SL2:0.0826023516119916,SL2:SL1-ratio:Inf,intercistronic distance:NA,downstream in operon
KhC2	.	operon	7476069	7484365	.	-	.	ID=OP427;Name=OP427;size=2;genes=KH2013:KH.C2.723,KH2013:KH.C2.951
KhC2	.	gene	7476069	7482849	.	-	.	ID=OP427.2;Name=KH2013:KH.C2.723;Parent=OP427;Note=SL1:0,SL2:0.296765304652539,SL2:SL1-ratio:Inf,intercistronic distance:NA,downstream in operon
KhC2	.	gene	7482850	7484365	.	-	.	ID=OP427.1;Name=KH2013:KH.C2.951;Parent=OP427;Note=SL1:0,SL2:0.0608732244887675,SL2:SL1-ratio:Inf,intercistronic distance:1,downstream in operon
KhC2	.	operon	7509205	7522144	.	-	.	ID=OP428;Name=OP428;size=2;genes=KH2013:KH.C2.439,KH2013:KH.C2.146
KhC2	.	gene	7509205	7514903	.	-	.	ID=OP428.2;Name=KH2013:KH.C2.439;Parent=OP428;Note=SL1:0,SL2:0.213452422726911,SL2:SL1-ratio:Inf,intercistronic distance:NA,downstream in operon
KhC2	.	gene	7514903	7522144	.	-	.	ID=OP428.1;Name=KH2013:KH.C2.146;Parent=OP428;Note=SL1:0,SL2:0.0483567771624053,SL2:SL1-ratio:Inf,intercistronic distance:0,downstream in operon
KhC2	.	operon	7633146	7635797	.	+	.	ID=OP429;Name=OP429;size=2;genes=KH2013:KH.C2.1028,KH2013:KH.C2.3
KhC2	.	gene	7633146	7634714	.	+	.	ID=OP429.1;Name=KH2013:KH.C2.1028;Parent=OP429;Note=SL1:0,SL2:0,SL2:SL1-ratio:NaN,intercistronic distance:1,upstream in operon
KhC2	.	gene	7634715	7635797	.	+	.	ID=OP429.2;Name=KH2013:KH.C2.3;Parent=OP429;Note=SL1:0,SL2:0.239528750053376,SL2:SL1-ratio:Inf,intercistronic distance:NA,downstream in operon
KhC2	.	operon	7636485	7638719	.	+	.	ID=OP430;Name=OP430;size=2;genes=KH2013:KH.C2.523,KH2013:KH.C2.945
KhC2	.	gene	7636485	7637780	.	+	.	ID=OP430.1;Name=KH2013:KH.C2.523;Parent=OP430;Note=SL1:0,SL2:0.0839320203534726,SL2:SL1-ratio:Inf,intercistronic distance:1,downstream in operon
KhC2	.	gene	7637781	7638719	.	+	.	ID=OP430.2;Name=KH2013:KH.C2.945;Parent=OP430;Note=SL1:0,SL2:0.0608732244887675,SL2:SL1-ratio:Inf,intercistronic distance:NA,downstream in operon
KhC2	.	operon	7638508	7646373	.	-	.	ID=OP431;Name=OP431;size=2;genes=KH2013:KH.C2.583,KH2013:KH.C2.176
KhC2	.	gene	7638508	7644829	.	-	.	ID=OP431.2;Name=KH2013:KH.C2.583;Parent=OP431;Note=SL1:0,SL2:0.506859839209518,SL2:SL1-ratio:Inf,intercistronic distance:NA,downstream in operon
KhC2	.	gene	7644816	7646373	.	-	.	ID=OP431.1;Name=KH2013:KH.C2.176;Parent=OP431;Note=SL1:0,SL2:0.0486440203183198,SL2:SL1-ratio:Inf,intercistronic distance:-13,downstream in operon
KhC3	.	operon	23935	99649	.	-	.	ID=OP432;Name=OP432;size=2;genes=KH2013:KH.C3.502,KH2013:KH.C3.191
KhC3	.	gene	23935	99649	.	-	.	ID=OP432.2;Name=KH2013:KH.C3.502;Parent=OP432;Note=SL1:0,SL2:0.725774242605556,SL2:SL1-ratio:Inf,intercistronic distance:NA,downstream in operon
KhC3	.	gene	39627	40733	.	-	.	ID=OP432.1;Name=KH2013:KH.C3.191;Parent=OP432;Note=SL1:0,SL2:0.0678074033824669,SL2:SL1-ratio:Inf,intercistronic distance:-60022,downstream in operon
KhC3	.	operon	178254	183760	.	-	.	ID=OP433;Name=OP433;size=2;genes=KH2013:KH.C3.730,KH2013:KH.C3.914
KhC3	.	gene	178254	181848	.	-	.	ID=OP433.2;Name=KH2013:KH.C3.730;Parent=OP433;Note=SL1:0,SL2:0.354674934594017,SL2:SL1-ratio:Inf,intercistronic distance:NA,downstream in operon
KhC3	.	gene	181849	183760	.	-	.	ID=OP433.1;Name=KH2013:KH.C3.914;Parent=OP433;Note=SL1:0,SL2:0.0958900560549422,SL2:SL1-ratio:Inf,intercistronic distance:1,downstream in operon
KhC3	.	operon	268724	279641	.	-	.	ID=OP434;Name=OP434;size=2;genes=KH2013:KH.C3.376,KH2013:KH.C3.114
KhC3	.	gene	268724	278331	.	-	.	ID=OP434.2;Name=KH2013:KH.C3.376;Parent=OP434;Note=SL1:0,SL2:0.157932355079824,SL2:SL1-ratio:Inf,intercistronic distance:NA,downstream in operon
KhC3	.	gene	278320	279641	.	-	.	ID=OP434.1;Name=KH2013:KH.C3.114;Parent=OP434;Note=SL1:0,SL2:0.0728606864896767,SL2:SL1-ratio:Inf,intercistronic distance:-11,downstream in operon
KhC3	.	operon	330859	335926	.	-	.	ID=OP435;Name=OP435;size=3;genes=KH2013:KH.C3.431,KH2013:KH.C3.422,KH2013:KH.C3.3
KhC3	.	gene	330859	331515	.	-	.	ID=OP435.3;Name=KH2013:KH.C3.431;Parent=OP435;Note=SL1:0,SL2:0.277817797293141,SL2:SL1-ratio:Inf,intercistronic distance:NA,downstream in operon
KhC3	.	gene	331516	333692	.	-	.	ID=OP435.2;Name=KH2013:KH.C3.422;Parent=OP435;Note=SL1:0,SL2:0.309150851319105,SL2:SL1-ratio:Inf,intercistronic distance:1,downstream in operon
KhC3	.	gene	333692	335926	.	-	.	ID=OP435.1;Name=KH2013:KH.C3.3;Parent=OP435;Note=SL1:0,SL2:0.0687930332625202,SL2:SL1-ratio:Inf,intercistronic distance:0,downstream in operon
KhC3	.	operon	341104	345547	.	+	.	ID=OP436;Name=OP436;size=2;genes=KH2013:KH.C3.732,KH2013:KH.C3.604
KhC3	.	gene	341104	343347	.	+	.	ID=OP436.1;Name=KH2013:KH.C3.732;Parent=OP436;Note=SL1:0,SL2:0.0839986206390288,SL2:SL1-ratio:Inf,intercistronic distance:1,downstream in operon
KhC3	.	gene	343348	345547	.	+	.	ID=OP436.2;Name=KH2013:KH.C3.604;Parent=OP436;Note=SL1:0,SL2:0.214416683705116,SL2:SL1-ratio:Inf,intercistronic distance:NA,downstream in operon
KhC3	.	operon	410982	416916	.	-	.	ID=OP437;Name=OP437;size=2;genes=KH2013:KH.C3.216,KH2013:KH.C3.559
KhC3	.	gene	410982	416045	.	-	.	ID=OP437.2;Name=KH2013:KH.C3.216;Parent=OP437;Note=SL1:0,SL2:0.0955909950392696,SL2:SL1-ratio:Inf,intercistronic distance:NA,downstream in operon
KhC3	.	gene	416046	416916	.	-	.	ID=OP437.1;Name=KH2013:KH.C3.559;Parent=OP437;Note=SL1:0,SL2:0,SL2:SL1-ratio:NaN,intercistronic distance:1,upstream in operon
KhC3	.	operon	502090	512348	.	-	.	ID=OP438;Name=OP438;size=2;genes=KH2013:KH.C3.296,KH2013:KH.C3.788
KhC3	.	gene	502090	505654	.	-	.	ID=OP438.2;Name=KH2013:KH.C3.296;Parent=OP438;Note=SL1:0,SL2:0.132897085765016,SL2:SL1-ratio:Inf,intercistronic distance:NA,downstream in operon
KhC3	.	gene	505655	512348	.	-	.	ID=OP438.1;Name=KH2013:KH.C3.788;Parent=OP438;Note=SL1:0,SL2:0.478177338853343,SL2:SL1-ratio:Inf,intercistronic distance:1,downstream in operon
KhC3	.	operon	517036	521426	.	-	.	ID=OP439;Name=OP439;size=2;genes=KH2013:KH.C3.823,KH2013:KH.C3.698
KhC3	.	gene	517036	519771	.	-	.	ID=OP439.2;Name=KH2013:KH.C3.823;Parent=OP439;Note=SL1:0,SL2:0.047947074746394,SL2:SL1-ratio:Inf,intercistronic distance:NA,downstream in operon
KhC3	.	gene	519772	521426	.	-	.	ID=OP439.1;Name=KH2013:KH.C3.698;Parent=OP439;Note=SL1:0,SL2:0.252858304465416,SL2:SL1-ratio:Inf,intercistronic distance:1,downstream in operon
KhC3	.	operon	642605	653538	.	-	.	ID=OP440;Name=OP440;size=2;genes=KH2013:KH.C3.293,KH2013:KH.C3.740
KhC3	.	gene	642605	652763	.	-	.	ID=OP440.2;Name=KH2013:KH.C3.293;Parent=OP440;Note=SL1:0,SL2:0.0482318842369183,SL2:SL1-ratio:Inf,intercistronic distance:NA,downstream in operon
KhC3	.	gene	652764	653538	.	-	.	ID=OP440.1;Name=KH2013:KH.C3.740;Parent=OP440;Note=SL1:0,SL2:0,SL2:SL1-ratio:NaN,intercistronic distance:1,upstream in operon
KhC3	.	operon	677819	680934	.	-	.	ID=OP441;Name=OP441;size=3;genes=KH2013:KH.C3.232,KH2013:KH.C3.134,KH2013:KH.C3.223
KhC3	.	gene	677819	678875	.	-	.	ID=OP441.3;Name=KH2013:KH.C3.232;Parent=OP441;Note=SL1:0,SL2:0.176981745659349,SL2:SL1-ratio:Inf,intercistronic distance:NA,downstream in operon
KhC3	.	gene	678876	680216	.	-	.	ID=OP441.2;Name=KH2013:KH.C3.134;Parent=OP441;Note=SL1:0,SL2:0.0476639470571755,SL2:SL1-ratio:Inf,intercistronic distance:1,downstream in operon
KhC3	.	gene	680217	680934	.	-	.	ID=OP441.1;Name=KH2013:KH.C3.223;Parent=OP441;Note=SL1:0,SL2:2.30186396255057,SL2:SL1-ratio:Inf,intercistronic distance:1,downstream in operon
KhC3	.	operon	782932	803853	.	-	.	ID=OP442;Name=OP442;size=2;genes=KH2013:KH.C3.590,KH2013:KH.C3.26
KhC3	.	gene	782932	803853	.	-	.	ID=OP442.2;Name=KH2013:KH.C3.590;Parent=OP442;Note=SL1:0,SL2:0.501682939181334,SL2:SL1-ratio:Inf,intercistronic distance:NA,downstream in operon
KhC3	.	gene	792635	793066	.	-	.	ID=OP442.1;Name=KH2013:KH.C3.26;Parent=OP442;Note=SL1:0,SL2:0,SL2:SL1-ratio:NaN,intercistronic distance:-11218,upstream in operon
KhC3	.	operon	804723	807114	.	+	.	ID=OP443;Name=OP443;size=2;genes=KH2013:KH.C3.129,KH2013:KH.C3.179
KhC3	.	gene	804723	805387	.	+	.	ID=OP443.1;Name=KH2013:KH.C3.129;Parent=OP443;Note=SL1:0,SL2:0.274585435750379,SL2:SL1-ratio:Inf,intercistronic distance:1,downstream in operon
KhC3	.	gene	805388	807114	.	+	.	ID=OP443.2;Name=KH2013:KH.C3.179;Parent=OP443;Note=SL1:0,SL2:0.486900335525242,SL2:SL1-ratio:Inf,intercistronic distance:NA,downstream in operon
KhC3	.	operon	1082282	1087056	.	-	.	ID=OP444;Name=OP444;size=2;genes=KH2013:KH.C3.750,KH2013:KH.C3.769
KhC3	.	gene	1082282	1085878	.	-	.	ID=OP444.2;Name=KH2013:KH.C3.750;Parent=OP444;Note=SL1:0,SL2:0.521798189528985,SL2:SL1-ratio:Inf,intercistronic distance:NA,downstream in operon
KhC3	.	gene	1085879	1087056	.	-	.	ID=OP444.1;Name=KH2013:KH.C3.769;Parent=OP444;Note=SL1:0,SL2:0.424068945073961,SL2:SL1-ratio:Inf,intercistronic distance:1,downstream in operon
KhC3	.	operon	1370903	1373228	.	-	.	ID=OP445;Name=OP445;size=2;genes=KH2013:KH.C3.641,KH2013:KH.C3.90
KhC3	.	gene	1370903	1372316	.	-	.	ID=OP445.2;Name=KH2013:KH.C3.641;Parent=OP445;Note=SL1:0,SL2:0.0687930332625202,SL2:SL1-ratio:Inf,intercistronic distance:NA,downstream in operon
KhC3	.	gene	1372108	1373228	.	-	.	ID=OP445.1;Name=KH2013:KH.C3.90;Parent=OP445;Note=SL1:0,SL2:0.544587042996153,SL2:SL1-ratio:Inf,intercistronic distance:-208,downstream in operon
KhC3	.	operon	1382414	1388610	.	+	.	ID=OP446;Name=OP446;size=2;genes=KH2013:KH.C3.198,KH2013:KH.C3.298
KhC3	.	gene	1382414	1383012	.	+	.	ID=OP446.1;Name=KH2013:KH.C3.198;Parent=OP446;Note=SL1:0,SL2:0,SL2:SL1-ratio:NaN,intercistronic distance:1,upstream in operon
KhC3	.	gene	1383013	1388610	.	+	.	ID=OP446.2;Name=KH2013:KH.C3.298;Parent=OP446;Note=SL1:0,SL2:0.552924109428533,SL2:SL1-ratio:Inf,intercistronic distance:NA,downstream in operon
KhC3	.	operon	1656712	1666526	.	+	.	ID=OP447;Name=OP447;size=2;genes=KH2013:KH.C3.606,KH2013:KH.C3.135
KhC3	.	gene	1656712	1659573	.	+	.	ID=OP447.1;Name=KH2013:KH.C3.606;Parent=OP447;Note=SL1:0,SL2:0.508521278268589,SL2:SL1-ratio:Inf,intercistronic distance:-12,downstream in operon
KhC3	.	gene	1659561	1666526	.	+	.	ID=OP447.2;Name=KH2013:KH.C3.135;Parent=OP447;Note=SL1:0,SL2:0.177062199851756,SL2:SL1-ratio:Inf,intercistronic distance:NA,downstream in operon
KhC3	.	operon	1772090	1779120	.	-	.	ID=OP448;Name=OP448;size=2;genes=KH2013:KH.C3.434,KH2013:KH.C3.681
KhC3	.	gene	1772090	1774423	.	-	.	ID=OP448.2;Name=KH2013:KH.C3.434;Parent=OP448;Note=SL1:0,SL2:0.0486440203183198,SL2:SL1-ratio:Inf,intercistronic distance:NA,downstream in operon
KhC3	.	gene	1774424	1779120	.	-	.	ID=OP448.1;Name=KH2013:KH.C3.681;Parent=OP448;Note=SL1:0,SL2:0.0882532528201709,SL2:SL1-ratio:Inf,intercistronic distance:1,downstream in operon
KhC3	.	operon	1835807	1843944	.	+	.	ID=OP449;Name=OP449;size=2;genes=KH2013:KH.C3.408,KH2013:KH.C3.907
KhC3	.	gene	1835807	1837324	.	+	.	ID=OP449.1;Name=KH2013:KH.C3.408;Parent=OP449;Note=SL1:0,SL2:0.0482318842369183,SL2:SL1-ratio:Inf,intercistronic distance:1,downstream in operon
KhC3	.	gene	1837325	1843944	.	+	.	ID=OP449.2;Name=KH2013:KH.C3.907;Parent=OP449;Note=SL1:0,SL2:0.0476639470571755,SL2:SL1-ratio:Inf,intercistronic distance:NA,downstream in operon
KhC3	.	operon	1852463	1856390	.	+	.	ID=OP450;Name=OP450;size=3;genes=KH2013:KH.C3.460,KH2013:KH.C3.323,KH2013:KH.C3.509
KhC3	.	gene	1852463	1853691	.	+	.	ID=OP450.1;Name=KH2013:KH.C3.460;Parent=OP450;Note=SL1:0,SL2:0.119153028817461,SL2:SL1-ratio:Inf,intercistronic distance:1,downstream in operon
KhC3	.	gene	1853692	1854856	.	+	.	ID=OP450.2;Name=KH2013:KH.C3.323;Parent=OP450;Note=SL1:0,SL2:0.321002121645107,SL2:SL1-ratio:Inf,intercistronic distance:1,downstream in operon
KhC3	.	gene	1854857	1856390	.	+	.	ID=OP450.3;Name=KH2013:KH.C3.509;Parent=OP450;Note=SL1:0,SL2:0.652582453419089,SL2:SL1-ratio:Inf,intercistronic distance:NA,downstream in operon
KhC3	.	operon	1926115	1929484	.	-	.	ID=OP451;Name=OP451;size=2;genes=KH2013:KH.C3.825,KH2013:KH.C3.131
KhC3	.	gene	1926115	1929114	.	-	.	ID=OP451.2;Name=KH2013:KH.C3.825;Parent=OP451;Note=SL1:0,SL2:0.0981193561133118,SL2:SL1-ratio:Inf,intercistronic distance:NA,downstream in operon
KhC3	.	gene	1927036	1929484	.	-	.	ID=OP451.1;Name=KH2013:KH.C3.131;Parent=OP451;Note=SL1:0,SL2:0.0981193561133118,SL2:SL1-ratio:Inf,intercistronic distance:-2078,downstream in operon
KhC3	.	operon	1930269	1940345	.	-	.	ID=OP452;Name=OP452;size=3;genes=KH2013:KH.C3.310,KH2013:KH.C3.642,KH2013:KH.C3.176
KhC3	.	gene	1930269	1937469	.	-	.	ID=OP452.3;Name=KH2013:KH.C3.310;Parent=OP452;Note=SL1:0,SL2:0.694133837530481,SL2:SL1-ratio:Inf,intercistronic distance:NA,downstream in operon
KhC3	.	gene	1937446	1939233	.	-	.	ID=OP452.2;Name=KH2013:KH.C3.642;Parent=OP452;Note=SL1:0,SL2:0.858401458731546,SL2:SL1-ratio:Inf,intercistronic distance:-23,downstream in operon
KhC3	.	gene	1939234	1940345	.	-	.	ID=OP452.1;Name=KH2013:KH.C3.176;Parent=OP452;Note=SL1:0,SL2:0.120386369063579,SL2:SL1-ratio:Inf,intercistronic distance:1,downstream in operon
KhC3	.	operon	1966480	1970169	.	-	.	ID=OP453;Name=OP453;size=2;genes=KH2013:KH.C3.368,KH2013:KH.C3.754
KhC3	.	gene	1966480	1968752	.	-	.	ID=OP453.2;Name=KH2013:KH.C3.368;Parent=OP453;Note=SL1:0,SL2:0.170568810894992,SL2:SL1-ratio:Inf,intercistronic distance:NA,downstream in operon
KhC3	.	gene	1968753	1970169	.	-	.	ID=OP453.1;Name=KH2013:KH.C3.754;Parent=OP453;Note=SL1:0,SL2:0.0482318842369183,SL2:SL1-ratio:Inf,intercistronic distance:1,downstream in operon
KhC3	.	operon	2090727	2094986	.	+	.	ID=OP454;Name=OP454;size=2;genes=KH2013:KH.C3.470,KH2013:KH.C3.901
KhC3	.	gene	2090727	2093372	.	+	.	ID=OP454.1;Name=KH2013:KH.C3.470;Parent=OP454;Note=SL1:0,SL2:0.146733073529474,SL2:SL1-ratio:Inf,intercistronic distance:1,downstream in operon
KhC3	.	gene	2093373	2094986	.	+	.	ID=OP454.2;Name=KH2013:KH.C3.901;Parent=OP454;Note=SL1:0,SL2:0.471702901440287,SL2:SL1-ratio:Inf,intercistronic distance:NA,downstream in operon
KhC3	.	operon	2130480	2143571	.	+	.	ID=OP455;Name=OP455;size=2;genes=KH2013:KH.C3.480,KH2013:KH.C3.348
KhC3	.	gene	2130480	2131696	.	+	.	ID=OP455.1;Name=KH2013:KH.C3.480;Parent=OP455;Note=SL1:0,SL2:0.843179904771156,SL2:SL1-ratio:Inf,intercistronic distance:-24,downstream in operon
KhC3	.	gene	2131672	2143571	.	+	.	ID=OP455.2;Name=KH2013:KH.C3.348;Parent=OP455;Note=SL1:0,SL2:1.27718215117333,SL2:SL1-ratio:Inf,intercistronic distance:NA,downstream in operon
KhC3	.	operon	2274668	2276494	.	-	.	ID=OP456;Name=OP456;size=2;genes=KH2013:KH.C3.466,KH2013:KH.C3.546
KhC3	.	gene	2274668	2276494	.	-	.	ID=OP456.2;Name=KH2013:KH.C3.466;Parent=OP456;Note=SL1:0,SL2:0.245161913508348,SL2:SL1-ratio:Inf,intercistronic distance:NA,downstream in operon
KhC3	.	gene	2275780	2276073	.	-	.	ID=OP456.1;Name=KH2013:KH.C3.546;Parent=OP456;Note=SL1:0,SL2:0,SL2:SL1-ratio:NaN,intercistronic distance:-714,upstream in operon
KhC3	.	operon	2356149	2377514	.	+	.	ID=OP457;Name=OP457;size=2;genes=KH2013:KH.C3.245,KH2013:KH.C3.923
KhC3	.	gene	2356149	2366848	.	+	.	ID=OP457.1;Name=KH2013:KH.C3.245;Parent=OP457;Note=SL1:0,SL2:0.0490596780566559,SL2:SL1-ratio:Inf,intercistronic distance:1,downstream in operon
KhC3	.	gene	2366849	2377514	.	+	.	ID=OP457.2;Name=KH2013:KH.C3.923;Parent=OP457;Note=SL1:0,SL2:0.448605340633711,SL2:SL1-ratio:Inf,intercistronic distance:NA,downstream in operon
KhC3	.	operon	2523333	2527053	.	+	.	ID=OP458;Name=OP458;size=2;genes=KH2013:KH.C3.246,KH2013:KH.C3.197
KhC3	.	gene	2523333	2524543	.	+	.	ID=OP458.1;Name=KH2013:KH.C3.246;Parent=OP458;Note=SL1:0,SL2:0.554403024891158,SL2:SL1-ratio:Inf,intercistronic distance:1,downstream in operon
KhC3	.	gene	2524544	2527053	.	+	.	ID=OP458.2;Name=KH2013:KH.C3.197;Parent=OP458;Note=SL1:0,SL2:0.890929859285325,SL2:SL1-ratio:Inf,intercistronic distance:NA,downstream in operon
KhC3	.	operon	2728069	2729974	.	+	.	ID=OP459;Name=OP459;size=2;genes=KH2013:KH.C3.229,KH2013:KH.C3.332
KhC3	.	gene	2728069	2729306	.	+	.	ID=OP459.1;Name=KH2013:KH.C3.229;Parent=OP459;Note=SL1:0,SL2:0.252990060760434,SL2:SL1-ratio:Inf,intercistronic distance:1,downstream in operon
KhC3	.	gene	2729307	2729974	.	+	.	ID=OP459.2;Name=KH2013:KH.C3.332;Parent=OP459;Note=SL1:0,SL2:0.300258906270145,SL2:SL1-ratio:Inf,intercistronic distance:NA,downstream in operon
KhC3	.	operon	2743623	2747708	.	+	.	ID=OP460;Name=OP460;size=2;genes=KH2013:KH.C3.211,KH2013:KH.C3.384
KhC3	.	gene	2743623	2744746	.	+	.	ID=OP460.1;Name=KH2013:KH.C3.211;Parent=OP460;Note=SL1:0,SL2:1.24698374366655,SL2:SL1-ratio:Inf,intercistronic distance:1,downstream in operon
KhC3	.	gene	2744747	2747708	.	+	.	ID=OP460.2;Name=KH2013:KH.C3.384;Parent=OP460;Note=SL1:0,SL2:0.0483151102950829,SL2:SL1-ratio:Inf,intercistronic distance:NA,downstream in operon
KhC3	.	operon	2828358	2829708	.	+	.	ID=OP461;Name=OP461;size=2;genes=KH2013:KH.C3.484,KH2013:KH.C3.862
KhC3	.	gene	2828358	2829017	.	+	.	ID=OP461.1;Name=KH2013:KH.C3.484;Parent=OP461;Note=SL1:0,SL2:0.0476639470571755,SL2:SL1-ratio:Inf,intercistronic distance:1,downstream in operon
KhC3	.	gene	2829018	2829708	.	+	.	ID=OP461.2;Name=KH2013:KH.C3.862;Parent=OP461;Note=SL1:0,SL2:0.547527576127811,SL2:SL1-ratio:Inf,intercistronic distance:NA,downstream in operon
KhC3	.	operon	2850288	2860087	.	-	.	ID=OP462;Name=OP462;size=3;genes=KH2013:KH.C3.707,KH2013:KH.C3.388,KH2013:KH.C3.541
KhC3	.	gene	2850288	2852109	.	-	.	ID=OP462.3;Name=KH2013:KH.C3.707;Parent=OP462;Note=SL1:0,SL2:0.149022817798231,SL2:SL1-ratio:Inf,intercistronic distance:NA,downstream in operon
KhC3	.	gene	2852110	2854182	.	-	.	ID=OP462.2;Name=KH2013:KH.C3.388;Parent=OP462;Note=SL1:0,SL2:0.0483567771624053,SL2:SL1-ratio:Inf,intercistronic distance:1,downstream in operon
KhC3	.	gene	2854183	2860087	.	-	.	ID=OP462.1;Name=KH2013:KH.C3.541;Parent=OP462;Note=SL1:0,SL2:0,SL2:SL1-ratio:NaN,intercistronic distance:1,upstream in operon
KhC3	.	operon	3002302	3021894	.	+	.	ID=OP463;Name=OP463;size=2;genes=KH2013:KH.C3.465,KH2013:KH.C3.582
KhC3	.	gene	3002302	3004509	.	+	.	ID=OP463.1;Name=KH2013:KH.C3.465;Parent=OP463;Note=SL1:0,SL2:0.585114797744216,SL2:SL1-ratio:Inf,intercistronic distance:1,downstream in operon
KhC3	.	gene	3004510	3021894	.	+	.	ID=OP463.2;Name=KH2013:KH.C3.582;Parent=OP463;Note=SL1:0,SL2:0.879261964640973,SL2:SL1-ratio:Inf,intercistronic distance:NA,downstream in operon
KhC3	.	operon	3022166	3034484	.	+	.	ID=OP464;Name=OP464;size=2;genes=KH2013:KH.C3.692,KH2013:KH.C3.164
KhC3	.	gene	3022166	3023831	.	+	.	ID=OP464.1;Name=KH2013:KH.C3.692;Parent=OP464;Note=SL1:0,SL2:0,SL2:SL1-ratio:NaN,intercistronic distance:1,upstream in operon
KhC3	.	gene	3023832	3034484	.	+	.	ID=OP464.2;Name=KH2013:KH.C3.164;Parent=OP464;Note=SL1:0,SL2:0.0687930332625202,SL2:SL1-ratio:Inf,intercistronic distance:NA,downstream in operon
KhC3	.	operon	3622765	3626046	.	+	.	ID=OP465;Name=OP465;size=2;genes=KH2013:KH.C3.495,KH2013:KH.C3.683
KhC3	.	gene	3622765	3624828	.	+	.	ID=OP465.1;Name=KH2013:KH.C3.495;Parent=OP465;Note=SL1:0,SL2:0.0486440203183198,SL2:SL1-ratio:Inf,intercistronic distance:1,downstream in operon
KhC3	.	gene	3624829	3626046	.	+	.	ID=OP465.2;Name=KH2013:KH.C3.683;Parent=OP465;Note=SL1:0,SL2:0.087679377992801,SL2:SL1-ratio:Inf,intercistronic distance:NA,downstream in operon
KhC3	.	operon	3725459	3743704	.	+	.	ID=OP466;Name=OP466;size=3;genes=KH2013:KH.C3.689,KH2013:KH.C3.831,KH2013:KH.C3.136
KhC3	.	gene	3725459	3726836	.	+	.	ID=OP466.1;Name=KH2013:KH.C3.689;Parent=OP466;Note=SL1:0,SL2:0,SL2:SL1-ratio:NaN,intercistronic distance:1,upstream in operon
KhC3	.	gene	3726837	3728545	.	+	.	ID=OP466.2;Name=KH2013:KH.C3.831;Parent=OP466;Note=SL1:0,SL2:0.159340465191294,SL2:SL1-ratio:Inf,intercistronic distance:1,downstream in operon
KhC3	.	gene	3728546	3743704	.	+	.	ID=OP466.3;Name=KH2013:KH.C3.136;Parent=OP466;Note=SL1:0,SL2:0.152739324777052,SL2:SL1-ratio:Inf,intercistronic distance:NA,downstream in operon
KhC3	.	operon	3844353	3857499	.	+	.	ID=OP467;Name=OP467;size=3;genes=KH2013:KH.C3.130,KH2013:KH.C3.270,KH2013:KH.C3.491
KhC3	.	gene	3844353	3845821	.	+	.	ID=OP467.1;Name=KH2013:KH.C3.130;Parent=OP467;Note=SL1:0,SL2:0.0490596780566559,SL2:SL1-ratio:Inf,intercistronic distance:1,downstream in operon
KhC3	.	gene	3845822	3848529	.	+	.	ID=OP467.2;Name=KH2013:KH.C3.270;Parent=OP467;Note=SL1:0,SL2:0.750877949322494,SL2:SL1-ratio:Inf,intercistronic distance:-1493,downstream in operon
KhC3	.	gene	3847036	3857499	.	+	.	ID=OP467.3;Name=KH2013:KH.C3.491;Parent=OP467;Note=SL1:0,SL2:0.401601721492237,SL2:SL1-ratio:Inf,intercistronic distance:NA,downstream in operon
KhC3	.	operon	3863112	3877910	.	-	.	ID=OP468;Name=OP468;size=2;genes=KH2013:KH.C3.166,KH2013:KH.C3.621
KhC3	.	gene	3863112	3875545	.	-	.	ID=OP468.2;Name=KH2013:KH.C3.166;Parent=OP468;Note=SL1:0,SL2:0.0476639470571755,SL2:SL1-ratio:Inf,intercistronic distance:NA,downstream in operon
KhC3	.	gene	3875312	3877910	.	-	.	ID=OP468.1;Name=KH2013:KH.C3.621;Parent=OP468;Note=SL1:0,SL2:0,SL2:SL1-ratio:NaN,intercistronic distance:-233,upstream in operon
KhC3	.	operon	3969232	3979505	.	+	.	ID=OP469;Name=OP469;size=2;genes=KH2013:KH.C3.369,KH2013:KH.C3.744
KhC3	.	gene	3969232	3972618	.	+	.	ID=OP469.1;Name=KH2013:KH.C3.369;Parent=OP469;Note=SL1:0,SL2:0,SL2:SL1-ratio:NaN,intercistronic distance:1,upstream in operon
KhC3	.	gene	3972619	3979505	.	+	.	ID=OP469.2;Name=KH2013:KH.C3.744;Parent=OP469;Note=SL1:0,SL2:0.354451146256227,SL2:SL1-ratio:Inf,intercistronic distance:NA,downstream in operon
KhC3	.	operon	4047245	4063879	.	+	.	ID=OP470;Name=OP470;size=2;genes=KH2013:KH.C3.289,KH2013:KH.C3.477
KhC3	.	gene	4047245	4051303	.	+	.	ID=OP470.1;Name=KH2013:KH.C3.289;Parent=OP470;Note=SL1:0,SL2:0.414311164793944,SL2:SL1-ratio:Inf,intercistronic distance:1,downstream in operon
KhC3	.	gene	4051304	4063879	.	+	.	ID=OP470.2;Name=KH2013:KH.C3.477;Parent=OP470;Note=SL1:0,SL2:0.0766954569083742,SL2:SL1-ratio:Inf,intercistronic distance:NA,downstream in operon
KhC3	.	operon	4198486	4209428	.	-	.	ID=OP471;Name=OP471;size=2;genes=KH2013:KH.C3.877,KH2013:KH.C3.241
KhC3	.	gene	4198486	4207310	.	-	.	ID=OP471.2;Name=KH2013:KH.C3.877;Parent=OP471;Note=SL1:0,SL2:0.0696824470624384,SL2:SL1-ratio:Inf,intercistronic distance:NA,downstream in operon
KhC3	.	gene	4207311	4209428	.	-	.	ID=OP471.1;Name=KH2013:KH.C3.241;Parent=OP471;Note=SL1:0,SL2:0.541900634965744,SL2:SL1-ratio:Inf,intercistronic distance:1,downstream in operon
KhC3	.	operon	4392297	4400509	.	+	.	ID=OP472;Name=OP472;size=2;genes=KH2013:KH.C3.29,KH2013:KH.C3.113
KhC3	.	gene	4392297	4393948	.	+	.	ID=OP472.1;Name=KH2013:KH.C3.29;Parent=OP472;Note=SL1:0,SL2:0.189101413273947,SL2:SL1-ratio:Inf,intercistronic distance:1,downstream in operon
KhC3	.	gene	4393949	4400509	.	+	.	ID=OP472.2;Name=KH2013:KH.C3.113;Parent=OP472;Note=SL1:0,SL2:0.0695416147600202,SL2:SL1-ratio:Inf,intercistronic distance:NA,downstream in operon
KhC3	.	operon	4402082	4405183	.	-	.	ID=OP473;Name=OP473;size=2;genes=KH2013:KH.C3.260,KH2013:KH.C3.512
KhC3	.	gene	4402082	4403177	.	-	.	ID=OP473.2;Name=KH2013:KH.C3.260;Parent=OP473;Note=SL1:0,SL2:0.0483567771624053,SL2:SL1-ratio:Inf,intercistronic distance:NA,downstream in operon
KhC3	.	gene	4403178	4405183	.	-	.	ID=OP473.1;Name=KH2013:KH.C3.512;Parent=OP473;Note=SL1:0,SL2:0.445922608070276,SL2:SL1-ratio:Inf,intercistronic distance:1,downstream in operon
KhC3	.	operon	4788120	4791053	.	-	.	ID=OP474;Name=OP474;size=2;genes=KH2013:KH.C3.98,KH2013:KH.C3.71
KhC3	.	gene	4788120	4789690	.	-	.	ID=OP474.2;Name=KH2013:KH.C3.98;Parent=OP474;Note=SL1:0,SL2:0.120573912580958,SL2:SL1-ratio:Inf,intercistronic distance:NA,downstream in operon
KhC3	.	gene	4789691	4791053	.	-	.	ID=OP474.1;Name=KH2013:KH.C3.71;Parent=OP474;Note=SL1:0,SL2:0.165554011522217,SL2:SL1-ratio:Inf,intercistronic distance:1,downstream in operon
KhC3	.	operon	4926368	4932982	.	+	.	ID=OP475;Name=OP475;size=4;genes=KH2013:KH.C3.673,KH2013:KH.C3.928,KH2013:KH.C3.518,KH2013:KH.C3.927
KhC3	.	gene	4926368	4927464	.	+	.	ID=OP475.1;Name=KH2013:KH.C3.673;Parent=OP475;Note=SL1:0,SL2:0.430969841442311,SL2:SL1-ratio:Inf,intercistronic distance:-43,downstream in operon
KhC3	.	gene	4927421	4928276	.	+	.	ID=OP475.2;Name=KH2013:KH.C3.928;Parent=OP475;Note=SL1:0,SL2:0.429079477053251,SL2:SL1-ratio:Inf,intercistronic distance:1,downstream in operon
KhC3	.	gene	4928277	4932982	.	+	.	ID=OP475.3;Name=KH2013:KH.C3.518;Parent=OP475;Note=SL1:0,SL2:0.464700970697023,SL2:SL1-ratio:Inf,intercistronic distance:-4557,downstream in operon
KhC3	.	gene	4928425	4929350	.	+	.	ID=OP475.4;Name=KH2013:KH.C3.927;Parent=OP475;Note=SL1:0,SL2:0.423191820532451,SL2:SL1-ratio:Inf,intercistronic distance:NA,downstream in operon
KhC3	.	operon	4969409	4972075	.	+	.	ID=OP476;Name=OP476;size=2;genes=KH2013:KH.C3.861,KH2013:KH.C3.785
KhC3	.	gene	4969409	4971739	.	+	.	ID=OP476.1;Name=KH2013:KH.C3.861;Parent=OP476;Note=SL1:0,SL2:0.135393108532085,SL2:SL1-ratio:Inf,intercistronic distance:1,downstream in operon
KhC3	.	gene	4971740	4972075	.	+	.	ID=OP476.2;Name=KH2013:KH.C3.785;Parent=OP476;Note=SL1:0,SL2:0.171851692314279,SL2:SL1-ratio:Inf,intercistronic distance:NA,downstream in operon
KhC3	.	operon	5021417	5025531	.	+	.	ID=OP477;Name=OP477;size=2;genes=KH2013:KH.C3.800,KH2013:KH.C3.119
KhC3	.	gene	5021417	5024172	.	+	.	ID=OP477.1;Name=KH2013:KH.C3.800;Parent=OP477;Note=SL1:0,SL2:0.306321650469275,SL2:SL1-ratio:Inf,intercistronic distance:1,downstream in operon
KhC3	.	gene	5024173	5025531	.	+	.	ID=OP477.2;Name=KH2013:KH.C3.119;Parent=OP477;Note=SL1:0,SL2:0.330288634575571,SL2:SL1-ratio:Inf,intercistronic distance:NA,downstream in operon
KhC3	.	operon	5040534	5043532	.	-	.	ID=OP478;Name=OP478;size=2;genes=KH2013:KH.C3.727,KH2013:KH.C3.870
KhC3	.	gene	5040534	5041650	.	-	.	ID=OP478.2;Name=KH2013:KH.C3.727;Parent=OP478;Note=SL1:0,SL2:0.0877943818621513,SL2:SL1-ratio:Inf,intercistronic distance:NA,downstream in operon
KhC3	.	gene	5041651	5043532	.	-	.	ID=OP478.1;Name=KH2013:KH.C3.870;Parent=OP478;Note=SL1:0,SL2:0.126621409516092,SL2:SL1-ratio:Inf,intercistronic distance:1,downstream in operon
KhC3	.	operon	5340099	5347971	.	+	.	ID=OP479;Name=OP479;size=2;genes=KH2013:KH.C3.210,KH2013:KH.C3.749
KhC3	.	gene	5340099	5341227	.	+	.	ID=OP479.1;Name=KH2013:KH.C3.210;Parent=OP479;Note=SL1:0,SL2:0.12375380482405,SL2:SL1-ratio:Inf,intercistronic distance:1,downstream in operon
KhC3	.	gene	5341228	5347971	.	+	.	ID=OP479.2;Name=KH2013:KH.C3.749;Parent=OP479;Note=SL1:0,SL2:0.226982978368778,SL2:SL1-ratio:Inf,intercistronic distance:NA,downstream in operon
KhC3	.	operon	5498200	5513463	.	-	.	ID=OP480;Name=OP480;size=2;genes=KH2013:KH.C3.646,KH2013:KH.C3.339
KhC3	.	gene	5498200	5507654	.	-	.	ID=OP480.2;Name=KH2013:KH.C3.646;Parent=OP480;Note=SL1:0,SL2:0.185260437325803,SL2:SL1-ratio:Inf,intercistronic distance:NA,downstream in operon
KhC3	.	gene	5507649	5513463	.	-	.	ID=OP480.1;Name=KH2013:KH.C3.339;Parent=OP480;Note=SL1:0,SL2:0.211277442788119,SL2:SL1-ratio:Inf,intercistronic distance:-5,downstream in operon
KhC3	.	operon	5541288	5551141	.	-	.	ID=OP481;Name=OP481;size=2;genes=KH2013:KH.C3.695,KH2013:KH.C3.326
KhC3	.	gene	5541288	5546632	.	-	.	ID=OP481.2;Name=KH2013:KH.C3.695;Parent=OP481;Note=SL1:0,SL2:0.286414362864482,SL2:SL1-ratio:Inf,intercistronic distance:NA,downstream in operon
KhC3	.	gene	5546633	5551141	.	-	.	ID=OP481.1;Name=KH2013:KH.C3.326;Parent=OP481;Note=SL1:0,SL2:0,SL2:SL1-ratio:NaN,intercistronic distance:1,upstream in operon
KhC3	.	operon	5570758	5574797	.	+	.	ID=OP482;Name=OP482;size=2;genes=KH2013:KH.C3.364,KH2013:KH.C3.49
KhC3	.	gene	5570758	5573366	.	+	.	ID=OP482.1;Name=KH2013:KH.C3.364;Parent=OP482;Note=SL1:0,SL2:0.122580956754174,SL2:SL1-ratio:Inf,intercistronic distance:1,downstream in operon
KhC3	.	gene	5573367	5574797	.	+	.	ID=OP482.2;Name=KH2013:KH.C3.49;Parent=OP482;Note=SL1:0,SL2:0.22679983488706,SL2:SL1-ratio:Inf,intercistronic distance:NA,downstream in operon
KhC3	.	operon	5737378	5743535	.	+	.	ID=OP483;Name=OP483;size=3;genes=KH2013:KH.C3.120,KH2013:KH.C3.856,KH2013:KH.C3.476
KhC3	.	gene	5737378	5737951	.	+	.	ID=OP483.1;Name=KH2013:KH.C3.120;Parent=OP483;Note=SL1:0,SL2:0,SL2:SL1-ratio:NaN,intercistronic distance:1,upstream in operon
KhC3	.	gene	5737952	5742419	.	+	.	ID=OP483.2;Name=KH2013:KH.C3.856;Parent=OP483;Note=SL1:0,SL2:0.405878610954915,SL2:SL1-ratio:Inf,intercistronic distance:1,downstream in operon
KhC3	.	gene	5742420	5743535	.	+	.	ID=OP483.3;Name=KH2013:KH.C3.476;Parent=OP483;Note=SL1:0,SL2:0.377631870251849,SL2:SL1-ratio:Inf,intercistronic distance:NA,downstream in operon
KhC3	.	operon	5810182	5818098	.	-	.	ID=OP484;Name=OP484;size=2;genes=KH2013:KH.C3.266,KH2013:KH.C3.12
KhC3	.	gene	5810182	5814059	.	-	.	ID=OP484.2;Name=KH2013:KH.C3.266;Parent=OP484;Note=SL1:0,SL2:0.100717157267494,SL2:SL1-ratio:Inf,intercistronic distance:NA,downstream in operon
KhC3	.	gene	5814060	5818098	.	-	.	ID=OP484.1;Name=KH2013:KH.C3.12;Parent=OP484;Note=SL1:0,SL2:0,SL2:SL1-ratio:NaN,intercistronic distance:1,upstream in operon
KhC3	.	operon	5828309	5839262	.	-	.	ID=OP485;Name=OP485;size=3;genes=KH2013:KH.C3.878,KH2013:KH.C3.92,KH2013:KH.C3.880
KhC3	.	gene	5828309	5832251	.	-	.	ID=OP485.3;Name=KH2013:KH.C3.878;Parent=OP485;Note=SL1:0,SL2:0.0764375054076784,SL2:SL1-ratio:Inf,intercistronic distance:NA,downstream in operon
KhC3	.	gene	5832252	5836974	.	-	.	ID=OP485.2;Name=KH2013:KH.C3.92;Parent=OP485;Note=SL1:0,SL2:0.0490596780566559,SL2:SL1-ratio:Inf,intercistronic distance:1,downstream in operon
KhC3	.	gene	5836975	5839262	.	-	.	ID=OP485.1;Name=KH2013:KH.C3.880;Parent=OP485;Note=SL1:0,SL2:0,SL2:SL1-ratio:NaN,intercistronic distance:1,upstream in operon
KhC3	.	operon	5936739	5938950	.	+	.	ID=OP486;Name=OP486;size=2;genes=KH2013:KH.C3.205,KH2013:KH.C3.643
KhC3	.	gene	5936739	5937322	.	+	.	ID=OP486.1;Name=KH2013:KH.C3.205;Parent=OP486;Note=SL1:0,SL2:0,SL2:SL1-ratio:NaN,intercistronic distance:1,upstream in operon
KhC3	.	gene	5937323	5938950	.	+	.	ID=OP486.2;Name=KH2013:KH.C3.643;Parent=OP486;Note=SL1:0,SL2:0.586911834637654,SL2:SL1-ratio:Inf,intercistronic distance:NA,downstream in operon
KhC3	.	operon	6430290	6452744	.	-	.	ID=OP487;Name=OP487;size=2;genes=KH2013:KH.C3.846,KH2013:KH.C3.394
KhC3	.	gene	6430290	6445998	.	-	.	ID=OP487.2;Name=KH2013:KH.C3.846;Parent=OP487;Note=SL1:0,SL2:0.112312099718842,SL2:SL1-ratio:Inf,intercistronic distance:NA,downstream in operon
KhC3	.	gene	6441582	6452744	.	-	.	ID=OP487.1;Name=KH2013:KH.C3.394;Parent=OP487;Note=SL1:0,SL2:0.162247149017822,SL2:SL1-ratio:Inf,intercistronic distance:-4416,downstream in operon
KhC3	.	operon	6655840	6663835	.	-	.	ID=OP488;Name=OP488;size=3;genes=KH2013:KH.C3.969,KH2013:KH.C3.79,KH2013:KH.C3.968
KhC3	.	gene	6655840	6657714	.	-	.	ID=OP488.3;Name=KH2013:KH.C3.969;Parent=OP488;Note=SL1:0,SL2:0.126621409516092,SL2:SL1-ratio:Inf,intercistronic distance:NA,downstream in operon
KhC3	.	gene	6655840	6663835	.	-	.	ID=OP488.2;Name=KH2013:KH.C3.79;Parent=OP488;Note=SL1:0,SL2:6.51620261981866,SL2:SL1-ratio:Inf,intercistronic distance:-1874,downstream in operon
KhC3	.	gene	6659087	6661037	.	-	.	ID=OP488.1;Name=KH2013:KH.C3.968;Parent=OP488;Note=SL1:0,SL2:5.69455785799809,SL2:SL1-ratio:Inf,intercistronic distance:-4748,downstream in operon
KhC4	.	operon	39893	65132	.	+	.	ID=OP489;Name=OP489;size=2;genes=KH2013:KH.C4.375,KH2013:KH.C4.159
KhC4	.	gene	39893	41156	.	+	.	ID=OP489.1;Name=KH2013:KH.C4.375;Parent=OP489;Note=SL1:0,SL2:0.959107931958469,SL2:SL1-ratio:Inf,intercistronic distance:1,downstream in operon
KhC4	.	gene	41157	65132	.	+	.	ID=OP489.2;Name=KH2013:KH.C4.159;Parent=OP489;Note=SL1:0,SL2:0.478503452944249,SL2:SL1-ratio:Inf,intercistronic distance:NA,downstream in operon
KhC4	.	operon	347304	356446	.	-	.	ID=OP490;Name=OP490;size=2;genes=KH2013:KH.C4.224,KH2013:KH.C4.419
KhC4	.	gene	347304	355570	.	-	.	ID=OP490.2;Name=KH2013:KH.C4.224;Parent=OP490;Note=SL1:0,SL2:4.08410622552673,SL2:SL1-ratio:Inf,intercistronic distance:NA,downstream in operon
KhC4	.	gene	355561	356446	.	-	.	ID=OP490.1;Name=KH2013:KH.C4.419;Parent=OP490;Note=SL1:0,SL2:4.03494778311779,SL2:SL1-ratio:Inf,intercistronic distance:-9,downstream in operon
KhC4	.	operon	372201	377472	.	-	.	ID=OP491;Name=OP491;size=2;genes=KH2013:KH.C4.154,KH2013:KH.C4.474
KhC4	.	gene	372201	375440	.	-	.	ID=OP491.2;Name=KH2013:KH.C4.154;Parent=OP491;Note=SL1:0,SL2:0.0981193561133118,SL2:SL1-ratio:Inf,intercistronic distance:NA,downstream in operon
KhC4	.	gene	375430	377472	.	-	.	ID=OP491.1;Name=KH2013:KH.C4.474;Parent=OP491;Note=SL1:0,SL2:0,SL2:SL1-ratio:NaN,intercistronic distance:-10,upstream in operon
KhC4	.	operon	406705	415488	.	+	.	ID=OP492;Name=OP492;size=2;genes=KH2013:KH.C4.282,KH2013:KH.C4.505
KhC4	.	gene	406705	409963	.	+	.	ID=OP492.1;Name=KH2013:KH.C4.282;Parent=OP492;Note=SL1:0,SL2:0.183362051151747,SL2:SL1-ratio:Inf,intercistronic distance:1,downstream in operon
KhC4	.	gene	409964	415488	.	+	.	ID=OP492.2;Name=KH2013:KH.C4.505;Parent=OP492;Note=SL1:0,SL2:0.0951328580116137,SL2:SL1-ratio:Inf,intercistronic distance:NA,downstream in operon
KhC4	.	operon	480796	484991	.	-	.	ID=OP493;Name=OP493;size=2;genes=KH2013:KH.C4.614,KH2013:KH.C4.377
KhC4	.	gene	480796	483222	.	-	.	ID=OP493.2;Name=KH2013:KH.C4.614;Parent=OP493;Note=SL1:0,SL2:0.294896362407693,SL2:SL1-ratio:Inf,intercistronic distance:NA,downstream in operon
KhC4	.	gene	483223	484991	.	-	.	ID=OP493.1;Name=KH2013:KH.C4.377;Parent=OP493;Note=SL1:0,SL2:0.0486440203183198,SL2:SL1-ratio:Inf,intercistronic distance:1,downstream in operon
KhC4	.	operon	527753	533497	.	-	.	ID=OP494;Name=OP494;size=2;genes=KH2013:KH.C4.130,KH2013:KH.C4.569
KhC4	.	gene	527753	532119	.	-	.	ID=OP494.2;Name=KH2013:KH.C4.130;Parent=OP494;Note=SL1:0,SL2:0.333346438585615,SL2:SL1-ratio:Inf,intercistronic distance:NA,downstream in operon
KhC4	.	gene	532120	533497	.	-	.	ID=OP494.1;Name=KH2013:KH.C4.569;Parent=OP494;Note=SL1:0,SL2:0,SL2:SL1-ratio:NaN,intercistronic distance:1,upstream in operon
KhC4	.	operon	602475	614952	.	-	.	ID=OP495;Name=OP495;size=2;genes=KH2013:KH.C4.119,KH2013:KH.C4.261
KhC4	.	gene	602475	613806	.	-	.	ID=OP495.2;Name=KH2013:KH.C4.119;Parent=OP495;Note=SL1:0,SL2:1.33647652046547,SL2:SL1-ratio:Inf,intercistronic distance:NA,downstream in operon
KhC4	.	gene	613807	614952	.	-	.	ID=OP495.1;Name=KH2013:KH.C4.261;Parent=OP495;Note=SL1:0,SL2:0.0490596780566559,SL2:SL1-ratio:Inf,intercistronic distance:1,downstream in operon
KhC4	.	operon	653680	661954	.	-	.	ID=OP496;Name=OP496;size=2;genes=KH2013:KH.C4.295,KH2013:KH.C4.156
KhC4	.	gene	653680	660872	.	-	.	ID=OP496.2;Name=KH2013:KH.C4.295;Parent=OP496;Note=SL1:0,SL2:0.541955315705404,SL2:SL1-ratio:Inf,intercistronic distance:NA,downstream in operon
KhC4	.	gene	660873	661954	.	-	.	ID=OP496.1;Name=KH2013:KH.C4.156;Parent=OP496;Note=SL1:0,SL2:0,SL2:SL1-ratio:NaN,intercistronic distance:1,upstream in operon
KhC4	.	operon	681504	696365	.	-	.	ID=OP497;Name=OP497;size=4;genes=KH2013:KH.C4.792,KH2013:KH.C4.543,KH2013:KH.C4.17,KH2013:KH.C4.447
KhC4	.	gene	681504	686175	.	-	.	ID=OP497.4;Name=KH2013:KH.C4.792;Parent=OP497;Note=SL1:0,SL2:0.105078526349561,SL2:SL1-ratio:Inf,intercistronic distance:NA,downstream in operon
KhC4	.	gene	686176	687071	.	-	.	ID=OP497.3;Name=KH2013:KH.C4.543;Parent=OP497;Note=SL1:0,SL2:0.0476639470571755,SL2:SL1-ratio:Inf,intercistronic distance:1,downstream in operon
KhC4	.	gene	687042	695583	.	-	.	ID=OP497.2;Name=KH2013:KH.C4.17;Parent=OP497;Note=SL1:0,SL2:0.221929025635795,SL2:SL1-ratio:Inf,intercistronic distance:-29,downstream in operon
KhC4	.	gene	695469	696365	.	-	.	ID=OP497.1;Name=KH2013:KH.C4.447;Parent=OP497;Note=SL1:0,SL2:0.221929025635795,SL2:SL1-ratio:Inf,intercistronic distance:-114,downstream in operon
KhC4	.	operon	714566	718421	.	-	.	ID=OP498;Name=OP498;size=2;genes=KH2013:KH.C4.399,KH2013:KH.C4.684
KhC4	.	gene	714566	718421	.	-	.	ID=OP498.2;Name=KH2013:KH.C4.399;Parent=OP498;Note=SL1:0,SL2:0.0839320203534726,SL2:SL1-ratio:Inf,intercistronic distance:NA,downstream in operon
KhC4	.	gene	716309	717954	.	-	.	ID=OP498.1;Name=KH2013:KH.C4.684;Parent=OP498;Note=SL1:0,SL2:0.0839320203534726,SL2:SL1-ratio:Inf,intercistronic distance:-2112,downstream in operon
KhC4	.	operon	719313	725564	.	+	.	ID=OP499;Name=OP499;size=3;genes=KH2013:KH.C4.484,KH2013:KH.C4.787,KH2013:KH.C4.738
KhC4	.	gene	719313	720173	.	+	.	ID=OP499.1;Name=KH2013:KH.C4.484;Parent=OP499;Note=SL1:0,SL2:0.0482318842369183,SL2:SL1-ratio:Inf,intercistronic distance:1,downstream in operon
KhC4	.	gene	720174	722764	.	+	.	ID=OP499.2;Name=KH2013:KH.C4.787;Parent=OP499;Note=SL1:0,SL2:0.0486440203183198,SL2:SL1-ratio:Inf,intercistronic distance:1,downstream in operon
KhC4	.	gene	722765	725564	.	+	.	ID=OP499.3;Name=KH2013:KH.C4.738;Parent=OP499;Note=SL1:0,SL2:0.238319735285877,SL2:SL1-ratio:Inf,intercistronic distance:NA,downstream in operon
KhC4	.	operon	1270384	1278420	.	+	.	ID=OP500;Name=OP500;size=2;genes=KH2013:KH.C4.136,KH2013:KH.C4.414
KhC4	.	gene	1270384	1272113	.	+	.	ID=OP500.1;Name=KH2013:KH.C4.136;Parent=OP500;Note=SL1:0,SL2:0.603559146869621,SL2:SL1-ratio:Inf,intercistronic distance:1,downstream in operon
KhC4	.	gene	1272114	1278420	.	+	.	ID=OP500.2;Name=KH2013:KH.C4.414;Parent=OP500;Note=SL1:0,SL2:1.1570236329663,SL2:SL1-ratio:Inf,intercistronic distance:NA,downstream in operon
KhC4	.	operon	1297044	1303594	.	-	.	ID=OP501;Name=OP501;size=2;genes=KH2013:KH.C4.16,KH2013:KH.C4.800
KhC4	.	gene	1297044	1299706	.	-	.	ID=OP501.2;Name=KH2013:KH.C4.16;Parent=OP501;Note=SL1:0,SL2:0.114684777668613,SL2:SL1-ratio:Inf,intercistronic distance:NA,downstream in operon
KhC4	.	gene	1299707	1303594	.	-	.	ID=OP501.1;Name=KH2013:KH.C4.800;Parent=OP501;Note=SL1:0,SL2:0.0981193561133118,SL2:SL1-ratio:Inf,intercistronic distance:1,downstream in operon
KhC4	.	operon	1508491	1519022	.	+	.	ID=OP502;Name=OP502;size=3;genes=KH2013:KH.C4.620,KH2013:KH.C4.462,KH2013:KH.C4.326
KhC4	.	gene	1508491	1512172	.	+	.	ID=OP502.1;Name=KH2013:KH.C4.620;Parent=OP502;Note=SL1:0,SL2:0.379813598717287,SL2:SL1-ratio:Inf,intercistronic distance:1,downstream in operon
KhC4	.	gene	1512173	1513131	.	+	.	ID=OP502.2;Name=KH2013:KH.C4.462;Parent=OP502;Note=SL1:0,SL2:0.273395431394259,SL2:SL1-ratio:Inf,intercistronic distance:1,downstream in operon
KhC4	.	gene	1513132	1519022	.	+	.	ID=OP502.3;Name=KH2013:KH.C4.326;Parent=OP502;Note=SL1:0,SL2:0.393513570891918,SL2:SL1-ratio:Inf,intercistronic distance:NA,downstream in operon
KhC4	.	operon	1531202	1540399	.	+	.	ID=OP503;Name=OP503;size=2;genes=KH2013:KH.C4.493,KH2013:KH.C4.266
KhC4	.	gene	1531202	1536593	.	+	.	ID=OP503.1;Name=KH2013:KH.C4.493;Parent=OP503;Note=SL1:0,SL2:0.327241769738352,SL2:SL1-ratio:Inf,intercistronic distance:1,downstream in operon
KhC4	.	gene	1536594	1540399	.	+	.	ID=OP503.2;Name=KH2013:KH.C4.266;Parent=OP503;Note=SL1:0,SL2:0.155097160183372,SL2:SL1-ratio:Inf,intercistronic distance:NA,downstream in operon
KhC4	.	operon	1622682	1637313	.	-	.	ID=OP504;Name=OP504;size=3;genes=KH2013:KH.C4.198,KH2013:KH.C4.398,KH2013:KH.C4.417
KhC4	.	gene	1622682	1629985	.	-	.	ID=OP504.3;Name=KH2013:KH.C4.198;Parent=OP504;Note=SL1:0,SL2:0.277082970872459,SL2:SL1-ratio:Inf,intercistronic distance:NA,downstream in operon
KhC4	.	gene	1629986	1636684	.	-	.	ID=OP504.2;Name=KH2013:KH.C4.398;Parent=OP504;Note=SL1:0,SL2:0.0699372029529911,SL2:SL1-ratio:Inf,intercistronic distance:1,downstream in operon
KhC4	.	gene	1636668	1637313	.	-	.	ID=OP504.1;Name=KH2013:KH.C4.417;Parent=OP504;Note=SL1:0,SL2:0,SL2:SL1-ratio:NaN,intercistronic distance:-16,upstream in operon
KhC4	.	operon	1740826	1747033	.	-	.	ID=OP505;Name=OP505;size=2;genes=KH2013:KH.C4.460,KH2013:KH.C4.283
KhC4	.	gene	1740826	1746071	.	-	.	ID=OP505.2;Name=KH2013:KH.C4.460;Parent=OP505;Note=SL1:0,SL2:0.572403868686023,SL2:SL1-ratio:Inf,intercistronic distance:NA,downstream in operon
KhC4	.	gene	1746072	1747033	.	-	.	ID=OP505.1;Name=KH2013:KH.C4.283;Parent=OP505;Note=SL1:0,SL2:0.399470565193858,SL2:SL1-ratio:Inf,intercistronic distance:1,downstream in operon
KhC4	.	operon	1760468	1772656	.	-	.	ID=OP506;Name=OP506;size=3;genes=KH2013:KH.C4.246,KH2013:KH.C4.46,KH2013:KH.C4.303
KhC4	.	gene	1760468	1768446	.	-	.	ID=OP506.3;Name=KH2013:KH.C4.246;Parent=OP506;Note=SL1:0,SL2:0.121072571620671,SL2:SL1-ratio:Inf,intercistronic distance:NA,downstream in operon
KhC4	.	gene	1768447	1769963	.	-	.	ID=OP506.2;Name=KH2013:KH.C4.46;Parent=OP506;Note=SL1:0,SL2:0.730432653124436,SL2:SL1-ratio:Inf,intercistronic distance:1,downstream in operon
KhC4	.	gene	1769964	1772656	.	-	.	ID=OP506.1;Name=KH2013:KH.C4.303;Parent=OP506;Note=SL1:0,SL2:0.460919009211513,SL2:SL1-ratio:Inf,intercistronic distance:1,downstream in operon
KhC4	.	operon	1812968	1820417	.	-	.	ID=OP507;Name=OP507;size=3;genes=KH2013:KH.C4.495,KH2013:KH.C4.290,KH2013:KH.C4.629
KhC4	.	gene	1812968	1815177	.	-	.	ID=OP507.3;Name=KH2013:KH.C4.495;Parent=OP507;Note=SL1:0,SL2:0.0967135543248105,SL2:SL1-ratio:Inf,intercistronic distance:NA,downstream in operon
KhC4	.	gene	1815178	1818122	.	-	.	ID=OP507.2;Name=KH2013:KH.C4.290;Parent=OP507;Note=SL1:0,SL2:0.0768915503538458,SL2:SL1-ratio:Inf,intercistronic distance:1,downstream in operon
KhC4	.	gene	1818123	1820417	.	-	.	ID=OP507.1;Name=KH2013:KH.C4.629;Parent=OP507;Note=SL1:0,SL2:0.122580956754174,SL2:SL1-ratio:Inf,intercistronic distance:1,downstream in operon
KhC4	.	operon	2101819	2107204	.	-	.	ID=OP508;Name=OP508;size=2;genes=KH2013:KH.C4.37,KH2013:KH.C4.278
KhC4	.	gene	2101819	2103807	.	-	.	ID=OP508.2;Name=KH2013:KH.C4.37;Parent=OP508;Note=SL1:0,SL2:0.285806870229276,SL2:SL1-ratio:Inf,intercistronic distance:NA,downstream in operon
KhC4	.	gene	2103768	2107204	.	-	.	ID=OP508.1;Name=KH2013:KH.C4.278;Parent=OP508;Note=SL1:0,SL2:0.59393495312838,SL2:SL1-ratio:Inf,intercistronic distance:-39,downstream in operon
KhC4	.	operon	2110291	2173618	.	+	.	ID=OP509;Name=OP509;size=2;genes=KH2013:KH.C4.486,KH2013:KH.C4.756
KhC4	.	gene	2110291	2111919	.	+	.	ID=OP509.1;Name=KH2013:KH.C4.486;Parent=OP509;Note=SL1:0,SL2:0,SL2:SL1-ratio:NaN,intercistronic distance:1,upstream in operon
KhC4	.	gene	2111920	2173618	.	+	.	ID=OP509.2;Name=KH2013:KH.C4.756;Parent=OP509;Note=SL1:0,SL2:0.223842880112015,SL2:SL1-ratio:Inf,intercistronic distance:NA,downstream in operon
KhC4	.	operon	2248766	2268233	.	-	.	ID=OP510;Name=OP510;size=2;genes=KH2013:KH.C4.223,KH2013:KH.C4.53
KhC4	.	gene	2248766	2267429	.	-	.	ID=OP510.2;Name=KH2013:KH.C4.223;Parent=OP510;Note=SL1:0,SL2:0.211271536008281,SL2:SL1-ratio:Inf,intercistronic distance:NA,downstream in operon
KhC4	.	gene	2267430	2268233	.	-	.	ID=OP510.1;Name=KH2013:KH.C4.53;Parent=OP510;Note=SL1:0,SL2:0,SL2:SL1-ratio:NaN,intercistronic distance:1,upstream in operon
KhC4	.	operon	2316897	2324213	.	-	.	ID=OP511;Name=OP511;size=3;genes=KH2013:KH.C4.234,KH2013:KH.C4.561,KH2013:KH.C4.346
KhC4	.	gene	2316897	2321530	.	-	.	ID=OP511.3;Name=KH2013:KH.C4.234;Parent=OP511;Note=SL1:0,SL2:0.255377758360579,SL2:SL1-ratio:Inf,intercistronic distance:NA,downstream in operon
KhC4	.	gene	2321531	2322381	.	-	.	ID=OP511.2;Name=KH2013:KH.C4.561;Parent=OP511;Note=SL1:0,SL2:0.132108001090613,SL2:SL1-ratio:Inf,intercistronic distance:1,downstream in operon
KhC4	.	gene	2322382	2324213	.	-	.	ID=OP511.1;Name=KH2013:KH.C4.346;Parent=OP511;Note=SL1:0,SL2:0.443504220831802,SL2:SL1-ratio:Inf,intercistronic distance:1,downstream in operon
KhC4	.	operon	2377636	2383474	.	-	.	ID=OP512;Name=OP512;size=2;genes=KH2013:KH.C4.762,KH2013:KH.C4.583
KhC4	.	gene	2377636	2382269	.	-	.	ID=OP512.2;Name=KH2013:KH.C4.762;Parent=OP512;Note=SL1:0,SL2:0.0482318842369183,SL2:SL1-ratio:Inf,intercistronic distance:NA,downstream in operon
KhC4	.	gene	2382270	2383474	.	-	.	ID=OP512.1;Name=KH2013:KH.C4.583;Parent=OP512;Note=SL1:0,SL2:0.0609772708977106,SL2:SL1-ratio:Inf,intercistronic distance:1,downstream in operon
KhC4	.	operon	2384492	2387645	.	+	.	ID=OP513;Name=OP513;size=2;genes=KH2013:KH.C4.206,KH2013:KH.C4.86
KhC4	.	gene	2384492	2386324	.	+	.	ID=OP513.1;Name=KH2013:KH.C4.206;Parent=OP513;Note=SL1:0,SL2:0.0476639470571755,SL2:SL1-ratio:Inf,intercistronic distance:1,downstream in operon
KhC4	.	gene	2386325	2387645	.	+	.	ID=OP513.2;Name=KH2013:KH.C4.86;Parent=OP513;Note=SL1:0,SL2:0.211546990069006,SL2:SL1-ratio:Inf,intercistronic distance:NA,downstream in operon
KhC4	.	operon	2471753	2474701	.	+	.	ID=OP514;Name=OP514;size=2;genes=KH2013:KH.C4.104,KH2013:KH.C4.410
KhC4	.	gene	2471753	2472569	.	+	.	ID=OP514.1;Name=KH2013:KH.C4.104;Parent=OP514;Note=SL1:0,SL2:0.0482318842369183,SL2:SL1-ratio:Inf,intercistronic distance:1,downstream in operon
KhC4	.	gene	2472570	2474701	.	+	.	ID=OP514.2;Name=KH2013:KH.C4.410;Parent=OP514;Note=SL1:0,SL2:0.565180224142035,SL2:SL1-ratio:Inf,intercistronic distance:NA,downstream in operon
KhC4	.	operon	2630310	2634124	.	+	.	ID=OP515;Name=OP515;size=2;genes=KH2013:KH.C4.780,KH2013:KH.C4.554
KhC4	.	gene	2630310	2632120	.	+	.	ID=OP515.1;Name=KH2013:KH.C4.780;Parent=OP515;Note=SL1:0,SL2:0,SL2:SL1-ratio:NaN,intercistronic distance:1,upstream in operon
KhC4	.	gene	2632121	2634124	.	+	.	ID=OP515.2;Name=KH2013:KH.C4.554;Parent=OP515;Note=SL1:0,SL2:0.258461493777772,SL2:SL1-ratio:Inf,intercistronic distance:NA,downstream in operon
KhC4	.	operon	2780840	2805594	.	-	.	ID=OP516;Name=OP516;size=2;genes=KH2013:KH.C4.744,KH2013:KH.C4.297
KhC4	.	gene	2780840	2802233	.	-	.	ID=OP516.2;Name=KH2013:KH.C4.744;Parent=OP516;Note=SL1:0,SL2:0.114033136918547,SL2:SL1-ratio:Inf,intercistronic distance:NA,downstream in operon
KhC4	.	gene	2802234	2805594	.	-	.	ID=OP516.1;Name=KH2013:KH.C4.297;Parent=OP516;Note=SL1:0,SL2:0.0756563773205884,SL2:SL1-ratio:Inf,intercistronic distance:1,downstream in operon
KhC4	.	operon	2809810	2816630	.	+	.	ID=OP517;Name=OP517;size=2;genes=KH2013:KH.C4.793,KH2013:KH.C4.520
KhC4	.	gene	2809810	2810532	.	+	.	ID=OP517.1;Name=KH2013:KH.C4.793;Parent=OP517;Note=SL1:0,SL2:0.0490596780566559,SL2:SL1-ratio:Inf,intercistronic distance:1,downstream in operon
KhC4	.	gene	2810533	2816630	.	+	.	ID=OP517.2;Name=KH2013:KH.C4.520;Parent=OP517;Note=SL1:0,SL2:0.134709641412019,SL2:SL1-ratio:Inf,intercistronic distance:NA,downstream in operon
KhC4	.	operon	2843792	2847362	.	-	.	ID=OP518;Name=OP518;size=2;genes=KH2013:KH.C4.149,KH2013:KH.C4.677
KhC4	.	gene	2843792	2845336	.	-	.	ID=OP518.2;Name=KH2013:KH.C4.149;Parent=OP518;Note=SL1:0,SL2:0.0764375054076784,SL2:SL1-ratio:Inf,intercistronic distance:NA,downstream in operon
KhC4	.	gene	2845337	2847362	.	-	.	ID=OP518.1;Name=KH2013:KH.C4.677;Parent=OP518;Note=SL1:0,SL2:0.130100945032125,SL2:SL1-ratio:Inf,intercistronic distance:1,downstream in operon
KhC4	.	operon	2885966	2890100	.	-	.	ID=OP519;Name=OP519;size=2;genes=KH2013:KH.C4.187,KH2013:KH.C4.274
KhC4	.	gene	2885966	2889389	.	-	.	ID=OP519.2;Name=KH2013:KH.C4.187;Parent=OP519;Note=SL1:0,SL2:0.0490596780566559,SL2:SL1-ratio:Inf,intercistronic distance:NA,downstream in operon
KhC4	.	gene	2889301	2890100	.	-	.	ID=OP519.1;Name=KH2013:KH.C4.274;Parent=OP519;Note=SL1:0,SL2:0,SL2:SL1-ratio:NaN,intercistronic distance:-88,upstream in operon
KhC4	.	operon	3006472	3008959	.	+	.	ID=OP520;Name=OP520;size=2;genes=KH2013:KH.C4.55,KH2013:KH.C4.732
KhC4	.	gene	3006472	3007507	.	+	.	ID=OP520.1;Name=KH2013:KH.C4.55;Parent=OP520;Note=SL1:0,SL2:0,SL2:SL1-ratio:NaN,intercistronic distance:1,upstream in operon
KhC4	.	gene	3007508	3008959	.	+	.	ID=OP520.2;Name=KH2013:KH.C4.732;Parent=OP520;Note=SL1:0,SL2:0.349905396407845,SL2:SL1-ratio:Inf,intercistronic distance:NA,downstream in operon
KhC4	.	operon	3030131	3041782	.	-	.	ID=OP521;Name=OP521;size=2;genes=KH2013:KH.C4.312,KH2013:KH.C4.597
KhC4	.	gene	3030131	3037575	.	-	.	ID=OP521.2;Name=KH2013:KH.C4.312;Parent=OP521;Note=SL1:0,SL2:0.958318576511207,SL2:SL1-ratio:Inf,intercistronic distance:NA,downstream in operon
KhC4	.	gene	3037576	3041782	.	-	.	ID=OP521.1;Name=KH2013:KH.C4.597;Parent=OP521;Note=SL1:0,SL2:0.113491489184389,SL2:SL1-ratio:Inf,intercistronic distance:1,downstream in operon
KhC4	.	operon	3042120	3103382	.	+	.	ID=OP522;Name=OP522;size=4;genes=KH2013:KH.C4.733,KH2013:KH.C4.56,KH2013:KH.C4.654,KH2013:KH.C4.628
KhC4	.	gene	3042120	3073625	.	+	.	ID=OP522.1;Name=KH2013:KH.C4.733;Parent=OP522;Note=SL1:0,SL2:0,SL2:SL1-ratio:NaN,intercistronic distance:1,upstream in operon
KhC4	.	gene	3073626	3075359	.	+	.	ID=OP522.2;Name=KH2013:KH.C4.56;Parent=OP522;Note=SL1:0,SL2:0.451649967661862,SL2:SL1-ratio:Inf,intercistronic distance:1,downstream in operon
KhC4	.	gene	3075360	3086460	.	+	.	ID=OP522.3;Name=KH2013:KH.C4.654;Parent=OP522;Note=SL1:0,SL2:0.521459768412605,SL2:SL1-ratio:Inf,intercistronic distance:1,downstream in operon
KhC4	.	gene	3086461	3103382	.	+	.	ID=OP522.4;Name=KH2013:KH.C4.628;Parent=OP522;Note=SL1:0,SL2:0.139364894124877,SL2:SL1-ratio:Inf,intercistronic distance:NA,downstream in operon
KhC4	.	operon	3103491	3113108	.	-	.	ID=OP523;Name=OP523;size=2;genes=KH2013:KH.C4.167,KH2013:KH.C4.13
KhC4	.	gene	3103491	3109668	.	-	.	ID=OP523.2;Name=KH2013:KH.C4.167;Parent=OP523;Note=SL1:0,SL2:0.121050920289829,SL2:SL1-ratio:Inf,intercistronic distance:NA,downstream in operon
KhC4	.	gene	3109667	3113108	.	-	.	ID=OP523.1;Name=KH2013:KH.C4.13;Parent=OP523;Note=SL1:0,SL2:0,SL2:SL1-ratio:NaN,intercistronic distance:-1,upstream in operon
KhC4	.	operon	3143209	3155518	.	-	.	ID=OP524;Name=OP524;size=2;genes=KH2013:KH.C4.89,KH2013:KH.C4.300
KhC4	.	gene	3143209	3152676	.	-	.	ID=OP524.2;Name=KH2013:KH.C4.89;Parent=OP524;Note=SL1:0,SL2:1.55219924806116,SL2:SL1-ratio:Inf,intercistronic distance:NA,downstream in operon
KhC4	.	gene	3152677	3155518	.	-	.	ID=OP524.1;Name=KH2013:KH.C4.300;Parent=OP524;Note=SL1:0,SL2:0.0482318842369183,SL2:SL1-ratio:Inf,intercistronic distance:1,downstream in operon
KhC4	.	operon	3195660	3205078	.	-	.	ID=OP525;Name=OP525;size=2;genes=KH2013:KH.C4.173,KH2013:KH.C4.799
KhC4	.	gene	3195660	3203796	.	-	.	ID=OP525.2;Name=KH2013:KH.C4.173;Parent=OP525;Note=SL1:0,SL2:0.527465010597839,SL2:SL1-ratio:Inf,intercistronic distance:NA,downstream in operon
KhC4	.	gene	3203797	3205078	.	-	.	ID=OP525.1;Name=KH2013:KH.C4.799;Parent=OP525;Note=SL1:0,SL2:0.146288464174467,SL2:SL1-ratio:Inf,intercistronic distance:1,downstream in operon
KhC4	.	operon	3217588	3220631	.	+	.	ID=OP526;Name=OP526;size=2;genes=KH2013:KH.C4.794,KH2013:KH.C4.280
KhC4	.	gene	3217588	3219589	.	+	.	ID=OP526.1;Name=KH2013:KH.C4.794;Parent=OP526;Note=SL1:0,SL2:0.419441564431797,SL2:SL1-ratio:Inf,intercistronic distance:1,downstream in operon
KhC4	.	gene	3219590	3220631	.	+	.	ID=OP526.2;Name=KH2013:KH.C4.280;Parent=OP526;Note=SL1:0,SL2:0.139808168806486,SL2:SL1-ratio:Inf,intercistronic distance:NA,downstream in operon
KhC4	.	operon	3232606	3237752	.	-	.	ID=OP527;Name=OP527;size=2;genes=KH2013:KH.C4.664,KH2013:KH.C4.540
KhC4	.	gene	3232606	3236971	.	-	.	ID=OP527.2;Name=KH2013:KH.C4.664;Parent=OP527;Note=SL1:0,SL2:0.0839986206390288,SL2:SL1-ratio:Inf,intercistronic distance:NA,downstream in operon
KhC4	.	gene	3236972	3237752	.	-	.	ID=OP527.1;Name=KH2013:KH.C4.540;Parent=OP527;Note=SL1:0,SL2:0.196573025494016,SL2:SL1-ratio:Inf,intercistronic distance:1,downstream in operon
KhC4	.	operon	3272637	3283924	.	-	.	ID=OP528;Name=OP528;size=3;genes=KH2013:KH.C4.250,KH2013:KH.C4.196,KH2013:KH.C4.301
KhC4	.	gene	3272637	3280092	.	-	.	ID=OP528.3;Name=KH2013:KH.C4.250;Parent=OP528;Note=SL1:0,SL2:0.185735110414031,SL2:SL1-ratio:Inf,intercistronic distance:NA,downstream in operon
KhC4	.	gene	3280093	3281634	.	-	.	ID=OP528.2;Name=KH2013:KH.C4.196;Parent=OP528;Note=SL1:0,SL2:0.0482318842369183,SL2:SL1-ratio:Inf,intercistronic distance:1,downstream in operon
KhC4	.	gene	3281635	3283924	.	-	.	ID=OP528.1;Name=KH2013:KH.C4.301;Parent=OP528;Note=SL1:0,SL2:0.0482318842369183,SL2:SL1-ratio:Inf,intercistronic distance:1,downstream in operon
KhC4	.	operon	3327797	3343943	.	+	.	ID=OP529;Name=OP529;size=2;genes=KH2013:KH.C4.226,KH2013:KH.C4.737
KhC4	.	gene	3327797	3328377	.	+	.	ID=OP529.1;Name=KH2013:KH.C4.226;Parent=OP529;Note=SL1:0,SL2:0,SL2:SL1-ratio:NaN,intercistronic distance:1,upstream in operon
KhC4	.	gene	3328378	3343943	.	+	.	ID=OP529.2;Name=KH2013:KH.C4.737;Parent=OP529;Note=SL1:0,SL2:0.0483567771624053,SL2:SL1-ratio:Inf,intercistronic distance:NA,downstream in operon
KhC4	.	operon	3366051	3392400	.	-	.	ID=OP530;Name=OP530;size=2;genes=KH2013:KH.C4.487,KH2013:KH.C4.254
KhC4	.	gene	3366051	3374342	.	-	.	ID=OP530.2;Name=KH2013:KH.C4.487;Parent=OP530;Note=SL1:0,SL2:0.146288464174467,SL2:SL1-ratio:Inf,intercistronic distance:NA,downstream in operon
KhC4	.	gene	3374343	3392400	.	-	.	ID=OP530.1;Name=KH2013:KH.C4.254;Parent=OP530;Note=SL1:0,SL2:0.254985845837412,SL2:SL1-ratio:Inf,intercistronic distance:1,downstream in operon
KhC4	.	operon	3527163	3534679	.	+	.	ID=OP531;Name=OP531;size=2;genes=KH2013:KH.C4.461,KH2013:KH.C4.735
KhC4	.	gene	3527163	3532108	.	+	.	ID=OP531.1;Name=KH2013:KH.C4.461;Parent=OP531;Note=SL1:0,SL2:0.173292893555012,SL2:SL1-ratio:Inf,intercistronic distance:1,downstream in operon
KhC4	.	gene	3532109	3534679	.	+	.	ID=OP531.2;Name=KH2013:KH.C4.735;Parent=OP531;Note=SL1:0,SL2:0.198850968382978,SL2:SL1-ratio:Inf,intercistronic distance:NA,downstream in operon
KhC4	.	operon	3534680	3544832	.	+	.	ID=OP532;Name=OP532;size=2;genes=KH2013:KH.C4.621,KH2013:KH.C4.720
KhC4	.	gene	3534680	3541485	.	+	.	ID=OP532.1;Name=KH2013:KH.C4.621;Parent=OP532;Note=SL1:0,SL2:0,SL2:SL1-ratio:NaN,intercistronic distance:1,upstream in operon
KhC4	.	gene	3541486	3544832	.	+	.	ID=OP532.2;Name=KH2013:KH.C4.720;Parent=OP532;Note=SL1:0,SL2:0.0952786923113425,SL2:SL1-ratio:Inf,intercistronic distance:NA,downstream in operon
KhC4	.	operon	3592195	3596864	.	-	.	ID=OP533;Name=OP533;size=2;genes=KH2013:KH.C4.302,KH2013:KH.C4.60
KhC4	.	gene	3592195	3595259	.	-	.	ID=OP533.2;Name=KH2013:KH.C4.302;Parent=OP533;Note=SL1:0,SL2:0.113892147409107,SL2:SL1-ratio:Inf,intercistronic distance:NA,downstream in operon
KhC4	.	gene	3595260	3596864	.	-	.	ID=OP533.1;Name=KH2013:KH.C4.60;Parent=OP533;Note=SL1:0,SL2:0.0490596780566559,SL2:SL1-ratio:Inf,intercistronic distance:1,downstream in operon
KhC4	.	operon	3699333	3706209	.	+	.	ID=OP534;Name=OP534;size=3;genes=KH2013:KH.C4.11,KH2013:KH.C4.114,KH2013:KH.C4.473
KhC4	.	gene	3699333	3701802	.	+	.	ID=OP534.1;Name=KH2013:KH.C4.11;Parent=OP534;Note=SL1:0,SL2:0.322212092279284,SL2:SL1-ratio:Inf,intercistronic distance:1,downstream in operon
KhC4	.	gene	3701803	3703625	.	+	.	ID=OP534.2;Name=KH2013:KH.C4.114;Parent=OP534;Note=SL1:0,SL2:0.187256316611895,SL2:SL1-ratio:Inf,intercistronic distance:1,downstream in operon
KhC4	.	gene	3703626	3706209	.	+	.	ID=OP534.3;Name=KH2013:KH.C4.473;Parent=OP534;Note=SL1:0,SL2:0.0839986206390288,SL2:SL1-ratio:Inf,intercistronic distance:NA,downstream in operon
KhC4	.	operon	3799844	3807462	.	+	.	ID=OP535;Name=OP535;size=2;genes=KH2013:KH.C4.264,KH2013:KH.C4.768
KhC4	.	gene	3799844	3803767	.	+	.	ID=OP535.1;Name=KH2013:KH.C4.264;Parent=OP535;Note=SL1:0,SL2:0.477575359104125,SL2:SL1-ratio:Inf,intercistronic distance:1,downstream in operon
KhC4	.	gene	3803768	3807462	.	+	.	ID=OP535.2;Name=KH2013:KH.C4.768;Parent=OP535;Note=SL1:0,SL2:0.0908353460345059,SL2:SL1-ratio:Inf,intercistronic distance:NA,downstream in operon
KhC4	.	operon	3846977	3858164	.	+	.	ID=OP536;Name=OP536;size=2;genes=KH2013:KH.C4.23,KH2013:KH.C4.309
KhC4	.	gene	3846977	3858164	.	+	.	ID=OP536.1;Name=KH2013:KH.C4.23;Parent=OP536;Note=SL1:0,SL2:0.0766954569083742,SL2:SL1-ratio:Inf,intercistronic distance:-3538,downstream in operon
KhC4	.	gene	3854626	3856194	.	+	.	ID=OP536.2;Name=KH2013:KH.C4.309;Parent=OP536;Note=SL1:0,SL2:0.160749667381576,SL2:SL1-ratio:Inf,intercistronic distance:NA,downstream in operon
KhC4	.	operon	3871375	3883952	.	+	.	ID=OP537;Name=OP537;size=2;genes=KH2013:KH.C4.546,KH2013:KH.C4.710
KhC4	.	gene	3871375	3881468	.	+	.	ID=OP537.1;Name=KH2013:KH.C4.546;Parent=OP537;Note=SL1:0,SL2:0.402655149731371,SL2:SL1-ratio:Inf,intercistronic distance:1,downstream in operon
KhC4	.	gene	3881469	3883952	.	+	.	ID=OP537.2;Name=KH2013:KH.C4.710;Parent=OP537;Note=SL1:0,SL2:0.196238712226624,SL2:SL1-ratio:Inf,intercistronic distance:NA,downstream in operon
KhC4	.	operon	3942798	3951572	.	-	.	ID=OP538;Name=OP538;size=2;genes=KH2013:KH.C4.225,KH2013:KH.C4.609
KhC4	.	gene	3942798	3950282	.	-	.	ID=OP538.2;Name=KH2013:KH.C4.225;Parent=OP538;Note=SL1:0,SL2:0.0799605299900778,SL2:SL1-ratio:Inf,intercistronic distance:NA,downstream in operon
KhC4	.	gene	3950283	3951572	.	-	.	ID=OP538.1;Name=KH2013:KH.C4.609;Parent=OP538;Note=SL1:0,SL2:0.599547539904991,SL2:SL1-ratio:Inf,intercistronic distance:1,downstream in operon
KhC4	.	operon	4030824	4033771	.	-	.	ID=OP539;Name=OP539;size=2;genes=KH2013:KH.C4.770,KH2013:KH.C4.197
KhC4	.	gene	4030824	4032211	.	-	.	ID=OP539.2;Name=KH2013:KH.C4.770;Parent=OP539;Note=SL1:0,SL2:0.192200607995581,SL2:SL1-ratio:Inf,intercistronic distance:NA,downstream in operon
KhC4	.	gene	4032212	4033771	.	-	.	ID=OP539.1;Name=KH2013:KH.C4.197;Parent=OP539;Note=SL1:0,SL2:0,SL2:SL1-ratio:NaN,intercistronic distance:1,upstream in operon
KhC4	.	operon	4103239	4121578	.	+	.	ID=OP540;Name=OP540;size=2;genes=KH2013:KH.C4.767,KH2013:KH.C4.740
KhC4	.	gene	4103239	4113411	.	+	.	ID=OP540.1;Name=KH2013:KH.C4.767;Parent=OP540;Note=SL1:0,SL2:0,SL2:SL1-ratio:NaN,intercistronic distance:1,upstream in operon
KhC4	.	gene	4113412	4121578	.	+	.	ID=OP540.2;Name=KH2013:KH.C4.740;Parent=OP540;Note=SL1:0,SL2:0.0476639470571755,SL2:SL1-ratio:Inf,intercistronic distance:NA,downstream in operon
KhC4	.	operon	4130530	4149858	.	+	.	ID=OP541;Name=OP541;size=2;genes=KH2013:KH.C4.655,KH2013:KH.C4.678
KhC4	.	gene	4130530	4149858	.	+	.	ID=OP541.1;Name=KH2013:KH.C4.655;Parent=OP541;Note=SL1:0,SL2:0.0490596780566559,SL2:SL1-ratio:Inf,intercistronic distance:-6900,downstream in operon
KhC4	.	gene	4142958	4145949	.	+	.	ID=OP541.2;Name=KH2013:KH.C4.678;Parent=OP541;Note=SL1:0,SL2:0.172654999842447,SL2:SL1-ratio:Inf,intercistronic distance:NA,downstream in operon
KhC4	.	operon	4251203	4262192	.	-	.	ID=OP542;Name=OP542;size=2;genes=KH2013:KH.C4.90,KH2013:KH.C4.248
KhC4	.	gene	4251203	4257261	.	-	.	ID=OP542.2;Name=KH2013:KH.C4.90;Parent=OP542;Note=SL1:0,SL2:0.257437277720694,SL2:SL1-ratio:Inf,intercistronic distance:NA,downstream in operon
KhC4	.	gene	4257262	4262192	.	-	.	ID=OP542.1;Name=KH2013:KH.C4.248;Parent=OP542;Note=SL1:0,SL2:0,SL2:SL1-ratio:NaN,intercistronic distance:1,upstream in operon
KhC4	.	operon	4391353	4403746	.	+	.	ID=OP543;Name=OP543;size=2;genes=KH2013:KH.C4.529,KH2013:KH.C4.338
KhC4	.	gene	4391353	4391977	.	+	.	ID=OP543.1;Name=KH2013:KH.C4.529;Parent=OP543;Note=SL1:0,SL2:0.172927584051327,SL2:SL1-ratio:Inf,intercistronic distance:1,downstream in operon
KhC4	.	gene	4391978	4403746	.	+	.	ID=OP543.2;Name=KH2013:KH.C4.338;Parent=OP543;Note=SL1:0,SL2:0.990542156030831,SL2:SL1-ratio:Inf,intercistronic distance:NA,downstream in operon
KhC4	.	operon	4406979	4412436	.	-	.	ID=OP544;Name=OP544;size=3;genes=KH2013:KH.C4.544,KH2013:KH.C4.168,KH2013:KH.C4.193
KhC4	.	gene	4406979	4408475	.	-	.	ID=OP544.3;Name=KH2013:KH.C4.544;Parent=OP544;Note=SL1:0,SL2:0.0483567771624053,SL2:SL1-ratio:Inf,intercistronic distance:NA,downstream in operon
KhC4	.	gene	4408449	4411833	.	-	.	ID=OP544.2;Name=KH2013:KH.C4.168;Parent=OP544;Note=SL1:0,SL2:0.847911215736656,SL2:SL1-ratio:Inf,intercistronic distance:-26,downstream in operon
KhC4	.	gene	4411834	4412436	.	-	.	ID=OP544.1;Name=KH2013:KH.C4.193;Parent=OP544;Note=SL1:0,SL2:0.0949770669913579,SL2:SL1-ratio:Inf,intercistronic distance:1,downstream in operon
KhC4	.	operon	4432722	4457606	.	+	.	ID=OP545;Name=OP545;size=2;genes=KH2013:KH.C4.646,KH2013:KH.C4.599
KhC4	.	gene	4432722	4435669	.	+	.	ID=OP545.1;Name=KH2013:KH.C4.646;Parent=OP545;Note=SL1:0,SL2:0.0482318842369183,SL2:SL1-ratio:Inf,intercistronic distance:1,downstream in operon
KhC4	.	gene	4435670	4457606	.	+	.	ID=OP545.2;Name=KH2013:KH.C4.599;Parent=OP545;Note=SL1:0,SL2:0.100712756616097,SL2:SL1-ratio:Inf,intercistronic distance:NA,downstream in operon
KhC4	.	operon	4457640	4465261	.	-	.	ID=OP546;Name=OP546;size=2;genes=KH2013:KH.C4.148,KH2013:KH.C4.662
KhC4	.	gene	4457640	4463468	.	-	.	ID=OP546.2;Name=KH2013:KH.C4.148;Parent=OP546;Note=SL1:0,SL2:0.136860065881368,SL2:SL1-ratio:Inf,intercistronic distance:NA,downstream in operon
KhC4	.	gene	4463469	4465261	.	-	.	ID=OP546.1;Name=KH2013:KH.C4.662;Parent=OP546;Note=SL1:0,SL2:0.104132039486801,SL2:SL1-ratio:Inf,intercistronic distance:1,downstream in operon
KhC4	.	operon	4481903	4488133	.	+	.	ID=OP547;Name=OP547;size=2;genes=KH2013:KH.C4.574,KH2013:KH.C4.113
KhC4	.	gene	4481903	4484871	.	+	.	ID=OP547.1;Name=KH2013:KH.C4.574;Parent=OP547;Note=SL1:0,SL2:0.233451953495046,SL2:SL1-ratio:Inf,intercistronic distance:1,downstream in operon
KhC4	.	gene	4484872	4488133	.	+	.	ID=OP547.2;Name=KH2013:KH.C4.113;Parent=OP547;Note=SL1:0,SL2:0.334986565063752,SL2:SL1-ratio:Inf,intercistronic distance:NA,downstream in operon
KhC4	.	operon	4489739	4502076	.	-	.	ID=OP548;Name=OP548;size=2;genes=KH2013:KH.C4.133,KH2013:KH.C4.296
KhC4	.	gene	4489739	4496635	.	-	.	ID=OP548.2;Name=KH2013:KH.C4.133;Parent=OP548;Note=SL1:0,SL2:0.595162076723565,SL2:SL1-ratio:Inf,intercistronic distance:NA,downstream in operon
KhC4	.	gene	4496636	4502076	.	-	.	ID=OP548.1;Name=KH2013:KH.C4.296;Parent=OP548;Note=SL1:0,SL2:0.134709641412019,SL2:SL1-ratio:Inf,intercistronic distance:1,downstream in operon
KhC4	.	operon	4676656	4681810	.	-	.	ID=OP549;Name=OP549;size=3;genes=KH2013:KH.C4.286,KH2013:KH.C4.725,KH2013:KH.C4.321
KhC4	.	gene	4676656	4679502	.	-	.	ID=OP549.3;Name=KH2013:KH.C4.286;Parent=OP549;Note=SL1:0,SL2:0.310263059791704,SL2:SL1-ratio:Inf,intercistronic distance:NA,downstream in operon
KhC4	.	gene	4679503	4681313	.	-	.	ID=OP549.2;Name=KH2013:KH.C4.725;Parent=OP549;Note=SL1:0,SL2:0.949595178413912,SL2:SL1-ratio:Inf,intercistronic distance:1,downstream in operon
KhC4	.	gene	4681314	4681810	.	-	.	ID=OP549.1;Name=KH2013:KH.C4.321;Parent=OP549;Note=SL1:0,SL2:0.124937874641834,SL2:SL1-ratio:Inf,intercistronic distance:1,downstream in operon
KhC4	.	operon	4743522	4753146	.	-	.	ID=OP550;Name=OP550;size=2;genes=KH2013:KH.C4.41,KH2013:KH.C4.689
KhC4	.	gene	4743522	4752127	.	-	.	ID=OP550.2;Name=KH2013:KH.C4.41;Parent=OP550;Note=SL1:0,SL2:0.17893101366481,SL2:SL1-ratio:Inf,intercistronic distance:NA,downstream in operon
KhC4	.	gene	4752128	4753146	.	-	.	ID=OP550.1;Name=KH2013:KH.C4.689;Parent=OP550;Note=SL1:0,SL2:0.145245687437671,SL2:SL1-ratio:Inf,intercistronic distance:1,downstream in operon
KhC4	.	operon	4753336	4765513	.	+	.	ID=OP551;Name=OP551;size=4;genes=KH2013:KH.C4.454,KH2013:KH.C4.681,KH2013:KH.C4.82,KH2013:KH.C4.580
KhC4	.	gene	4753336	4753903	.	+	.	ID=OP551.1;Name=KH2013:KH.C4.454;Parent=OP551;Note=SL1:0,SL2:0,SL2:SL1-ratio:NaN,intercistronic distance:1,upstream in operon
KhC4	.	gene	4753904	4756234	.	+	.	ID=OP551.2;Name=KH2013:KH.C4.681;Parent=OP551;Note=SL1:0,SL2:0.0486440203183198,SL2:SL1-ratio:Inf,intercistronic distance:1,downstream in operon
KhC4	.	gene	4756235	4757611	.	+	.	ID=OP551.3;Name=KH2013:KH.C4.82;Parent=OP551;Note=SL1:0,SL2:0.194292733226581,SL2:SL1-ratio:Inf,intercistronic distance:1,downstream in operon
KhC4	.	gene	4757612	4765513	.	+	.	ID=OP551.4;Name=KH2013:KH.C4.580;Parent=OP551;Note=SL1:0,SL2:0.221439145717486,SL2:SL1-ratio:Inf,intercistronic distance:NA,downstream in operon
KhC4	.	operon	4774278	4777117	.	+	.	ID=OP552;Name=OP552;size=2;genes=KH2013:KH.C4.790,KH2013:KH.C4.186
KhC4	.	gene	4774278	4775302	.	+	.	ID=OP552.1;Name=KH2013:KH.C4.790;Parent=OP552;Note=SL1:0,SL2:0,SL2:SL1-ratio:NaN,intercistronic distance:-12,upstream in operon
KhC4	.	gene	4775290	4777117	.	+	.	ID=OP552.2;Name=KH2013:KH.C4.186;Parent=OP552;Note=SL1:0,SL2:0.173403896643597,SL2:SL1-ratio:Inf,intercistronic distance:NA,downstream in operon
KhC4	.	operon	4778511	4791743	.	+	.	ID=OP553;Name=OP553;size=2;genes=KH2013:KH.C4.299,KH2013:KH.C4.475
KhC4	.	gene	4778511	4788489	.	+	.	ID=OP553.1;Name=KH2013:KH.C4.299;Parent=OP553;Note=SL1:0,SL2:0,SL2:SL1-ratio:NaN,intercistronic distance:-59,upstream in operon
KhC4	.	gene	4788430	4791743	.	+	.	ID=OP553.2;Name=KH2013:KH.C4.475;Parent=OP553;Note=SL1:0,SL2:0.41953195010992,SL2:SL1-ratio:Inf,intercistronic distance:NA,downstream in operon
KhC4	.	operon	4820020	4828921	.	+	.	ID=OP554;Name=OP554;size=2;genes=KH2013:KH.C4.365,KH2013:KH.C4.253
KhC4	.	gene	4820020	4820984	.	+	.	ID=OP554.1;Name=KH2013:KH.C4.365;Parent=OP554;Note=SL1:0,SL2:0.29618003222478,SL2:SL1-ratio:Inf,intercistronic distance:-19,downstream in operon
KhC4	.	gene	4820965	4828921	.	+	.	ID=OP554.2;Name=KH2013:KH.C4.253;Parent=OP554;Note=SL1:0,SL2:0.283982114536003,SL2:SL1-ratio:Inf,intercistronic distance:NA,downstream in operon
KhC4	.	operon	4846494	4851881	.	+	.	ID=OP555;Name=OP555;size=2;genes=KH2013:KH.C4.784,KH2013:KH.C4.22
KhC4	.	gene	4846494	4850040	.	+	.	ID=OP555.1;Name=KH2013:KH.C4.784;Parent=OP555;Note=SL1:0,SL2:1.60347693430563,SL2:SL1-ratio:Inf,intercistronic distance:-17,downstream in operon
KhC4	.	gene	4850023	4851881	.	+	.	ID=OP555.2;Name=KH2013:KH.C4.22;Parent=OP555;Note=SL1:0,SL2:1.46942354145328,SL2:SL1-ratio:Inf,intercistronic distance:NA,downstream in operon
KhC4	.	operon	4884039	4898399	.	-	.	ID=OP556;Name=OP556;size=2;genes=KH2013:KH.C4.485,KH2013:KH.C4.284
KhC4	.	gene	4884039	4885480	.	-	.	ID=OP556.2;Name=KH2013:KH.C4.485;Parent=OP556;Note=SL1:0,SL2:0.298545988499332,SL2:SL1-ratio:Inf,intercistronic distance:NA,downstream in operon
KhC4	.	gene	4885481	4898399	.	-	.	ID=OP556.1;Name=KH2013:KH.C4.284;Parent=OP556;Note=SL1:0,SL2:1.68074938597274,SL2:SL1-ratio:Inf,intercistronic distance:1,downstream in operon
KhC4	.	operon	4968021	4971785	.	-	.	ID=OP557;Name=OP557;size=2;genes=KH2013:KH.C4.363,KH2013:KH.C4.805
KhC4	.	gene	4968021	4970258	.	-	.	ID=OP557.2;Name=KH2013:KH.C4.363;Parent=OP557;Note=SL1:0,SL2:0.544091996000931,SL2:SL1-ratio:Inf,intercistronic distance:NA,downstream in operon
KhC4	.	gene	4970259	4971785	.	-	.	ID=OP557.1;Name=KH2013:KH.C4.805;Parent=OP557;Note=SL1:0,SL2:0.259057389773575,SL2:SL1-ratio:Inf,intercistronic distance:1,downstream in operon
KhC4	.	operon	4994297	5001241	.	-	.	ID=OP558;Name=OP558;size=4;genes=KH2013:KH.C4.682,KH2013:KH.C4.712,KH2013:KH.C4.232,KH2013:KH.C4.651
KhC4	.	gene	4994297	4997074	.	-	.	ID=OP558.4;Name=KH2013:KH.C4.682;Parent=OP558;Note=SL1:0,SL2:0.211549288820324,SL2:SL1-ratio:Inf,intercistronic distance:NA,downstream in operon
KhC4	.	gene	4997075	4997723	.	-	.	ID=OP558.3;Name=KH2013:KH.C4.712;Parent=OP558;Note=SL1:0,SL2:0.139364894124877,SL2:SL1-ratio:Inf,intercistronic distance:1,downstream in operon
KhC4	.	gene	4997724	4999171	.	-	.	ID=OP558.2;Name=KH2013:KH.C4.232;Parent=OP558;Note=SL1:0,SL2:0.0839320203534726,SL2:SL1-ratio:Inf,intercistronic distance:1,downstream in operon
KhC4	.	gene	4999172	5001241	.	-	.	ID=OP558.1;Name=KH2013:KH.C4.651;Parent=OP558;Note=SL1:0,SL2:0.257647269458767,SL2:SL1-ratio:Inf,intercistronic distance:1,downstream in operon
KhC4	.	operon	5099733	5108141	.	+	.	ID=OP559;Name=OP559;size=2;genes=KH2013:KH.C4.535,KH2013:KH.C4.176
KhC4	.	gene	5099733	5103884	.	+	.	ID=OP559.1;Name=KH2013:KH.C4.535;Parent=OP559;Note=SL1:0,SL2:0.288810564636505,SL2:SL1-ratio:Inf,intercistronic distance:1,downstream in operon
KhC4	.	gene	5103885	5108141	.	+	.	ID=OP559.2;Name=KH2013:KH.C4.176;Parent=OP559;Note=SL1:0,SL2:0.938120177358891,SL2:SL1-ratio:Inf,intercistronic distance:NA,downstream in operon
KhC4	.	operon	5315952	5332911	.	+	.	ID=OP560;Name=OP560;size=4;genes=KH2013:KH.C4.349,KH2013:KH.C4.692,KH2013:KH.C4.640,KH2013:KH.C4.600
KhC4	.	gene	5315952	5316251	.	+	.	ID=OP560.1;Name=KH2013:KH.C4.349;Parent=OP560;Note=SL1:0,SL2:0,SL2:SL1-ratio:NaN,intercistronic distance:1,upstream in operon
KhC4	.	gene	5316252	5319034	.	+	.	ID=OP560.2;Name=KH2013:KH.C4.692;Parent=OP560;Note=SL1:0,SL2:1.15106663281701,SL2:SL1-ratio:Inf,intercistronic distance:1,downstream in operon
KhC4	.	gene	5319035	5327964	.	+	.	ID=OP560.3;Name=KH2013:KH.C4.640;Parent=OP560;Note=SL1:0,SL2:0.0678074033824669,SL2:SL1-ratio:Inf,intercistronic distance:1,downstream in operon
KhC4	.	gene	5327965	5332911	.	+	.	ID=OP560.4;Name=KH2013:KH.C4.600;Parent=OP560;Note=SL1:0,SL2:0.563534725058742,SL2:SL1-ratio:Inf,intercistronic distance:NA,downstream in operon
KhC4	.	operon	5346816	5351567	.	-	.	ID=OP561;Name=OP561;size=2;genes=KH2013:KH.C4.221,KH2013:KH.C4.333
KhC4	.	gene	5346816	5350501	.	-	.	ID=OP561.2;Name=KH2013:KH.C4.221;Parent=OP561;Note=SL1:0,SL2:0.110719572858743,SL2:SL1-ratio:Inf,intercistronic distance:NA,downstream in operon
KhC4	.	gene	5350502	5351567	.	-	.	ID=OP561.1;Name=KH2013:KH.C4.333;Parent=OP561;Note=SL1:0,SL2:0,SL2:SL1-ratio:NaN,intercistronic distance:1,upstream in operon
KhC4	.	operon	5367303	5385384	.	+	.	ID=OP562;Name=OP562;size=3;genes=KH2013:KH.C4.215,KH2013:KH.C4.687,KH2013:KH.C4.144
KhC4	.	gene	5367303	5371590	.	+	.	ID=OP562.1;Name=KH2013:KH.C4.215;Parent=OP562;Note=SL1:0,SL2:0,SL2:SL1-ratio:NaN,intercistronic distance:1,upstream in operon
KhC4	.	gene	5371591	5372909	.	+	.	ID=OP562.2;Name=KH2013:KH.C4.687;Parent=OP562;Note=SL1:0,SL2:0.0482318842369183,SL2:SL1-ratio:Inf,intercistronic distance:-37,downstream in operon
KhC4	.	gene	5372872	5385384	.	+	.	ID=OP562.3;Name=KH2013:KH.C4.144;Parent=OP562;Note=SL1:0,SL2:0.190147139445192,SL2:SL1-ratio:Inf,intercistronic distance:NA,downstream in operon
KhC5	.	operon	757804	766687	.	-	.	ID=OP563;Name=OP563;size=3;genes=KH2013:KH.C5.550,KH2013:KH.C5.517,KH2013:KH.C5.373
KhC5	.	gene	757804	761432	.	-	.	ID=OP563.3;Name=KH2013:KH.C5.550;Parent=OP563;Note=SL1:0,SL2:0.0981193561133118,SL2:SL1-ratio:Inf,intercistronic distance:NA,downstream in operon
KhC5	.	gene	761433	765957	.	-	.	ID=OP563.2;Name=KH2013:KH.C5.517;Parent=OP563;Note=SL1:0,SL2:0.0608732244887675,SL2:SL1-ratio:Inf,intercistronic distance:1,downstream in operon
KhC5	.	gene	765958	766687	.	-	.	ID=OP563.1;Name=KH2013:KH.C5.373;Parent=OP563;Note=SL1:0,SL2:0.0928720875383054,SL2:SL1-ratio:Inf,intercistronic distance:1,downstream in operon
KhC5	.	operon	877098	889633	.	+	.	ID=OP564;Name=OP564;size=2;genes=KH2013:KH.C5.181,KH2013:KH.C5.52
KhC5	.	gene	877098	878979	.	+	.	ID=OP564.1;Name=KH2013:KH.C5.181;Parent=OP564;Note=SL1:0,SL2:0,SL2:SL1-ratio:NaN,intercistronic distance:1,upstream in operon
KhC5	.	gene	878980	889633	.	+	.	ID=OP564.2;Name=KH2013:KH.C5.52;Parent=OP564;Note=SL1:0,SL2:0.592182888841499,SL2:SL1-ratio:Inf,intercistronic distance:NA,downstream in operon
KhC5	.	operon	916036	927603	.	+	.	ID=OP565;Name=OP565;size=2;genes=KH2013:KH.C5.667,KH2013:KH.C5.1
KhC5	.	gene	916036	918749	.	+	.	ID=OP565.1;Name=KH2013:KH.C5.667;Parent=OP565;Note=SL1:0,SL2:0.143389078452992,SL2:SL1-ratio:Inf,intercistronic distance:-2713,downstream in operon
KhC5	.	gene	916036	927603	.	+	.	ID=OP565.2;Name=KH2013:KH.C5.1;Parent=OP565;Note=SL1:0,SL2:0.143389078452992,SL2:SL1-ratio:Inf,intercistronic distance:NA,downstream in operon
KhC5	.	operon	962106	971624	.	+	.	ID=OP566;Name=OP566;size=2;genes=KH2013:KH.C5.631,KH2013:KH.C5.315
KhC5	.	gene	962106	962928	.	+	.	ID=OP566.1;Name=KH2013:KH.C5.631;Parent=OP566;Note=SL1:0,SL2:0,SL2:SL1-ratio:NaN,intercistronic distance:1,upstream in operon
KhC5	.	gene	962929	971624	.	+	.	ID=OP566.2;Name=KH2013:KH.C5.315;Parent=OP566;Note=SL1:0,SL2:0.831014127581309,SL2:SL1-ratio:Inf,intercistronic distance:NA,downstream in operon
KhC5	.	operon	1096836	1105737	.	-	.	ID=OP567;Name=OP567;size=2;genes=KH2013:KH.C5.622,KH2013:KH.C5.333
KhC5	.	gene	1096836	1103925	.	-	.	ID=OP567.2;Name=KH2013:KH.C5.622;Parent=OP567;Note=SL1:0,SL2:0.159625936917286,SL2:SL1-ratio:Inf,intercistronic distance:NA,downstream in operon
KhC5	.	gene	1103926	1105737	.	-	.	ID=OP567.1;Name=KH2013:KH.C5.333;Parent=OP567;Note=SL1:0,SL2:0.196125952426139,SL2:SL1-ratio:Inf,intercistronic distance:1,downstream in operon
KhC5	.	operon	1276988	1279933	.	-	.	ID=OP568;Name=OP568;size=2;genes=KH2013:KH.C5.50,KH2013:KH.C5.408
KhC5	.	gene	1276988	1279166	.	-	.	ID=OP568.2;Name=KH2013:KH.C5.50;Parent=OP568;Note=SL1:0,SL2:0.359077304208766,SL2:SL1-ratio:Inf,intercistronic distance:NA,downstream in operon
KhC5	.	gene	1279167	1279933	.	-	.	ID=OP568.1;Name=KH2013:KH.C5.408;Parent=OP568;Note=SL1:0,SL2:0.183194136322085,SL2:SL1-ratio:Inf,intercistronic distance:1,downstream in operon
KhC5	.	operon	1315544	1321481	.	+	.	ID=OP569;Name=OP569;size=2;genes=KH2013:KH.C5.189,KH2013:KH.C5.4
KhC5	.	gene	1315544	1318270	.	+	.	ID=OP569.1;Name=KH2013:KH.C5.189;Parent=OP569;Note=SL1:0,SL2:0.124937874641834,SL2:SL1-ratio:Inf,intercistronic distance:1,downstream in operon
KhC5	.	gene	1318271	1321481	.	+	.	ID=OP569.2;Name=KH2013:KH.C5.4;Parent=OP569;Note=SL1:0,SL2:0.183207978393025,SL2:SL1-ratio:Inf,intercistronic distance:NA,downstream in operon
KhC5	.	operon	1399019	1408539	.	+	.	ID=OP570;Name=OP570;size=2;genes=KH2013:KH.C5.95,KH2013:KH.C5.413
KhC5	.	gene	1399019	1402246	.	+	.	ID=OP570.1;Name=KH2013:KH.C5.95;Parent=OP570;Note=SL1:0,SL2:0.299428968479881,SL2:SL1-ratio:Inf,intercistronic distance:1,downstream in operon
KhC5	.	gene	1402247	1408539	.	+	.	ID=OP570.2;Name=KH2013:KH.C5.413;Parent=OP570;Note=SL1:0,SL2:0.20854056626062,SL2:SL1-ratio:Inf,intercistronic distance:NA,downstream in operon
KhC5	.	operon	1408470	1419229	.	-	.	ID=OP571;Name=OP571;size=2;genes=KH2013:KH.C5.453,KH2013:KH.C5.77
KhC5	.	gene	1408470	1413661	.	-	.	ID=OP571.2;Name=KH2013:KH.C5.453;Parent=OP571;Note=SL1:0,SL2:0.230641130016207,SL2:SL1-ratio:Inf,intercistronic distance:NA,downstream in operon
KhC5	.	gene	1413662	1419229	.	-	.	ID=OP571.1;Name=KH2013:KH.C5.77;Parent=OP571;Note=SL1:0,SL2:0.343058150154968,SL2:SL1-ratio:Inf,intercistronic distance:1,downstream in operon
KhC5	.	operon	1605919	1617776	.	-	.	ID=OP572;Name=OP572;size=2;genes=KH2013:KH.C5.521,KH2013:KH.C5.133
KhC5	.	gene	1605919	1615884	.	-	.	ID=OP572.2;Name=KH2013:KH.C5.521;Parent=OP572;Note=SL1:0,SL2:0.172671837212459,SL2:SL1-ratio:Inf,intercistronic distance:NA,downstream in operon
KhC5	.	gene	1615885	1617776	.	-	.	ID=OP572.1;Name=KH2013:KH.C5.133;Parent=OP572;Note=SL1:0,SL2:0.0766954569083742,SL2:SL1-ratio:Inf,intercistronic distance:1,downstream in operon
KhC5	.	operon	1670585	1679472	.	-	.	ID=OP573;Name=OP573;size=2;genes=KH2013:KH.C5.572,KH2013:KH.C5.180
KhC5	.	gene	1670585	1678244	.	-	.	ID=OP573.2;Name=KH2013:KH.C5.572;Parent=OP573;Note=SL1:0,SL2:0.273571809616635,SL2:SL1-ratio:Inf,intercistronic distance:NA,downstream in operon
KhC5	.	gene	1678242	1679472	.	-	.	ID=OP573.1;Name=KH2013:KH.C5.180;Parent=OP573;Note=SL1:0,SL2:0.178007867069319,SL2:SL1-ratio:Inf,intercistronic distance:-2,downstream in operon
KhC5	.	operon	1758702	1761751	.	-	.	ID=OP574;Name=OP574;size=2;genes=KH2013:KH.C5.538,KH2013:KH.C5.571
KhC5	.	gene	1758702	1760601	.	-	.	ID=OP574.2;Name=KH2013:KH.C5.538;Parent=OP574;Note=SL1:0,SL2:0.1072129184552,SL2:SL1-ratio:Inf,intercistronic distance:NA,downstream in operon
KhC5	.	gene	1760602	1761751	.	-	.	ID=OP574.1;Name=KH2013:KH.C5.571;Parent=OP574;Note=SL1:0,SL2:0,SL2:SL1-ratio:NaN,intercistronic distance:1,upstream in operon
KhC5	.	operon	1837120	1849664	.	-	.	ID=OP575;Name=OP575;size=2;genes=KH2013:KH.C5.547,KH2013:KH.C5.362
KhC5	.	gene	1837120	1848152	.	-	.	ID=OP575.2;Name=KH2013:KH.C5.547;Parent=OP575;Note=SL1:0,SL2:0.318009831889349,SL2:SL1-ratio:Inf,intercistronic distance:NA,downstream in operon
KhC5	.	gene	1848153	1849664	.	-	.	ID=OP575.1;Name=KH2013:KH.C5.362;Parent=OP575;Note=SL1:0,SL2:0.313394357234939,SL2:SL1-ratio:Inf,intercistronic distance:1,downstream in operon
KhC5	.	operon	1904222	1910880	.	+	.	ID=OP576;Name=OP576;size=2;genes=KH2013:KH.C5.463,KH2013:KH.C5.541
KhC5	.	gene	1904222	1905351	.	+	.	ID=OP576.1;Name=KH2013:KH.C5.463;Parent=OP576;Note=SL1:0,SL2:0,SL2:SL1-ratio:NaN,intercistronic distance:1,upstream in operon
KhC5	.	gene	1905352	1910880	.	+	.	ID=OP576.2;Name=KH2013:KH.C5.541;Parent=OP576;Note=SL1:0,SL2:0.142613501524541,SL2:SL1-ratio:Inf,intercistronic distance:NA,downstream in operon
KhC5	.	operon	1910901	1918919	.	-	.	ID=OP577;Name=OP577;size=2;genes=KH2013:KH.C5.411,KH2013:KH.C5.583
KhC5	.	gene	1910901	1916903	.	-	.	ID=OP577.2;Name=KH2013:KH.C5.411;Parent=OP577;Note=SL1:0,SL2:0.0490596780566559,SL2:SL1-ratio:Inf,intercistronic distance:NA,downstream in operon
KhC5	.	gene	1916896	1918919	.	-	.	ID=OP577.1;Name=KH2013:KH.C5.583;Parent=OP577;Note=SL1:0,SL2:0.0490596780566559,SL2:SL1-ratio:Inf,intercistronic distance:-7,downstream in operon
KhC5	.	operon	1987000	1992258	.	+	.	ID=OP578;Name=OP578;size=3;genes=KH2013:KH.C5.191,KH2013:KH.C5.503,KH2013:KH.C5.422
KhC5	.	gene	1987000	1989475	.	+	.	ID=OP578.1;Name=KH2013:KH.C5.191;Parent=OP578;Note=SL1:0,SL2:0.662659616593573,SL2:SL1-ratio:Inf,intercistronic distance:1,downstream in operon
KhC5	.	gene	1989476	1990669	.	+	.	ID=OP578.2;Name=KH2013:KH.C5.503;Parent=OP578;Note=SL1:0,SL2:0.145245687437671,SL2:SL1-ratio:Inf,intercistronic distance:1,downstream in operon
KhC5	.	gene	1990670	1992258	.	+	.	ID=OP578.3;Name=KH2013:KH.C5.422;Parent=OP578;Note=SL1:0,SL2:0.603688233089233,SL2:SL1-ratio:Inf,intercistronic distance:NA,downstream in operon
KhC5	.	operon	1998996	2008982	.	+	.	ID=OP579;Name=OP579;size=2;genes=KH2013:KH.C5.342,KH2013:KH.C5.461
KhC5	.	gene	1998996	2002506	.	+	.	ID=OP579.1;Name=KH2013:KH.C5.342;Parent=OP579;Note=SL1:0,SL2:1.11636594351164,SL2:SL1-ratio:Inf,intercistronic distance:1,downstream in operon
KhC5	.	gene	2002507	2008982	.	+	.	ID=OP579.2;Name=KH2013:KH.C5.461;Parent=OP579;Note=SL1:0,SL2:0.877004906717983,SL2:SL1-ratio:Inf,intercistronic distance:NA,downstream in operon
KhC5	.	operon	2071774	2099691	.	+	.	ID=OP580;Name=OP580;size=2;genes=KH2013:KH.C5.92,KH2013:KH.C5.588
KhC5	.	gene	2071774	2099691	.	+	.	ID=OP580.1;Name=KH2013:KH.C5.92;Parent=OP580;Note=SL1:0,SL2:0.140767761648213,SL2:SL1-ratio:Inf,intercistronic distance:-7605,downstream in operon
KhC5	.	gene	2092086	2093014	.	+	.	ID=OP580.2;Name=KH2013:KH.C5.588;Parent=OP580;Note=SL1:0,SL2:0.287696932788349,SL2:SL1-ratio:Inf,intercistronic distance:NA,downstream in operon
KhC5	.	operon	2294163	2312291	.	-	.	ID=OP581;Name=OP581;size=2;genes=KH2013:KH.C5.322,KH2013:KH.C5.355
KhC5	.	gene	2294163	2309529	.	-	.	ID=OP581.2;Name=KH2013:KH.C5.322;Parent=OP581;Note=SL1:0,SL2:0.83306379828654,SL2:SL1-ratio:Inf,intercistronic distance:NA,downstream in operon
KhC5	.	gene	2309530	2312291	.	-	.	ID=OP581.1;Name=KH2013:KH.C5.355;Parent=OP581;Note=SL1:0,SL2:0.140809137509045,SL2:SL1-ratio:Inf,intercistronic distance:1,downstream in operon
KhC5	.	operon	2342680	2346431	.	+	.	ID=OP582;Name=OP582;size=2;genes=KH2013:KH.C5.513,KH2013:KH.C5.364
KhC5	.	gene	2342680	2345138	.	+	.	ID=OP582.1;Name=KH2013:KH.C5.513;Parent=OP582;Note=SL1:0,SL2:0.306952303793253,SL2:SL1-ratio:Inf,intercistronic distance:1,downstream in operon
KhC5	.	gene	2345139	2346431	.	+	.	ID=OP582.2;Name=KH2013:KH.C5.364;Parent=OP582;Note=SL1:0,SL2:0.774588080958459,SL2:SL1-ratio:Inf,intercistronic distance:NA,downstream in operon
KhC5	.	operon	2353096	2363323	.	+	.	ID=OP583;Name=OP583;size=2;genes=KH2013:KH.C5.479,KH2013:KH.C5.163
KhC5	.	gene	2353096	2354275	.	+	.	ID=OP583.1;Name=KH2013:KH.C5.479;Parent=OP583;Note=SL1:0,SL2:0.0900400459552905,SL2:SL1-ratio:Inf,intercistronic distance:1,downstream in operon
KhC5	.	gene	2354276	2363323	.	+	.	ID=OP583.2;Name=KH2013:KH.C5.163;Parent=OP583;Note=SL1:0,SL2:0.273735270804507,SL2:SL1-ratio:Inf,intercistronic distance:NA,downstream in operon
KhC5	.	operon	2384510	2392036	.	+	.	ID=OP584;Name=OP584;size=2;genes=KH2013:KH.C5.448,KH2013:KH.C5.565
KhC5	.	gene	2384510	2386233	.	+	.	ID=OP584.1;Name=KH2013:KH.C5.448;Parent=OP584;Note=SL1:0,SL2:0.103040570997515,SL2:SL1-ratio:Inf,intercistronic distance:1,downstream in operon
KhC5	.	gene	2386234	2392036	.	+	.	ID=OP584.2;Name=KH2013:KH.C5.565;Parent=OP584;Note=SL1:0,SL2:0.0666168887014593,SL2:SL1-ratio:Inf,intercistronic distance:NA,downstream in operon
KhC5	.	operon	2392288	2409562	.	-	.	ID=OP585;Name=OP585;size=2;genes=KH2013:KH.C5.467,KH2013:KH.C5.93
KhC5	.	gene	2392288	2397475	.	-	.	ID=OP585.2;Name=KH2013:KH.C5.467;Parent=OP585;Note=SL1:0,SL2:0.0482318842369183,SL2:SL1-ratio:Inf,intercistronic distance:NA,downstream in operon
KhC5	.	gene	2397476	2409562	.	-	.	ID=OP585.1;Name=KH2013:KH.C5.93;Parent=OP585;Note=SL1:0,SL2:0.0687930332625202,SL2:SL1-ratio:Inf,intercistronic distance:1,downstream in operon
KhC5	.	operon	2473705	2482989	.	-	.	ID=OP586;Name=OP586;size=2;genes=KH2013:KH.C5.231,KH2013:KH.C5.84
KhC5	.	gene	2473705	2482989	.	-	.	ID=OP586.2;Name=KH2013:KH.C5.231;Parent=OP586;Note=SL1:0,SL2:0.183362051151747,SL2:SL1-ratio:Inf,intercistronic distance:NA,downstream in operon
KhC5	.	gene	2474927	2476380	.	-	.	ID=OP586.1;Name=KH2013:KH.C5.84;Parent=OP586;Note=SL1:0,SL2:0,SL2:SL1-ratio:NaN,intercistronic distance:-8062,upstream in operon
KhC5	.	operon	2483808	2489307	.	-	.	ID=OP587;Name=OP587;size=2;genes=KH2013:KH.C5.487,KH2013:KH.C5.510
KhC5	.	gene	2483808	2487827	.	-	.	ID=OP587.2;Name=KH2013:KH.C5.487;Parent=OP587;Note=SL1:0,SL2:0.29331173888029,SL2:SL1-ratio:Inf,intercistronic distance:NA,downstream in operon
KhC5	.	gene	2487828	2489307	.	-	.	ID=OP587.1;Name=KH2013:KH.C5.510;Parent=OP587;Note=SL1:0,SL2:0.0490596780566559,SL2:SL1-ratio:Inf,intercistronic distance:1,downstream in operon
KhC5	.	operon	2499405	2501468	.	+	.	ID=OP588;Name=OP588;size=2;genes=KH2013:KH.C5.585,KH2013:KH.C5.619
KhC5	.	gene	2499405	2499683	.	+	.	ID=OP588.1;Name=KH2013:KH.C5.585;Parent=OP588;Note=SL1:0,SL2:0.197511186889382,SL2:SL1-ratio:Inf,intercistronic distance:-10,downstream in operon
KhC5	.	gene	2499673	2501468	.	+	.	ID=OP588.2;Name=KH2013:KH.C5.619;Parent=OP588;Note=SL1:0,SL2:0.889771121868306,SL2:SL1-ratio:Inf,intercistronic distance:NA,downstream in operon
KhC5	.	operon	2531308	2535698	.	+	.	ID=OP589;Name=OP589;size=2;genes=KH2013:KH.C5.347,KH2013:KH.C5.263
KhC5	.	gene	2531308	2533004	.	+	.	ID=OP589.1;Name=KH2013:KH.C5.347;Parent=OP589;Note=SL1:0,SL2:0.755900799888548,SL2:SL1-ratio:Inf,intercistronic distance:1,downstream in operon
KhC5	.	gene	2533005	2535698	.	+	.	ID=OP589.2;Name=KH2013:KH.C5.263;Parent=OP589;Note=SL1:0,SL2:0.394269956766551,SL2:SL1-ratio:Inf,intercistronic distance:NA,downstream in operon
KhC5	.	operon	2587506	2595789	.	+	.	ID=OP590;Name=OP590;size=3;genes=KH2013:KH.C5.132,KH2013:KH.C5.498,KH2013:KH.C5.604
KhC5	.	gene	2587506	2589625	.	+	.	ID=OP590.1;Name=KH2013:KH.C5.132;Parent=OP590;Note=SL1:0,SL2:0.167864040706945,SL2:SL1-ratio:Inf,intercistronic distance:1,downstream in operon
KhC5	.	gene	2589626	2590273	.	+	.	ID=OP590.2;Name=KH2013:KH.C5.498;Parent=OP590;Note=SL1:0,SL2:0.194202347660995,SL2:SL1-ratio:Inf,intercistronic distance:1,downstream in operon
KhC5	.	gene	2590274	2595789	.	+	.	ID=OP590.3;Name=KH2013:KH.C5.604;Parent=OP590;Note=SL1:0,SL2:0.137076103250304,SL2:SL1-ratio:Inf,intercistronic distance:NA,downstream in operon
KhC5	.	operon	2941019	2948609	.	+	.	ID=OP591;Name=OP591;size=4;genes=KH2013:KH.C5.311,KH2013:KH.C5.329,KH2013:KH.C5.317,KH2013:KH.C5.470
KhC5	.	gene	2941019	2942049	.	+	.	ID=OP591.1;Name=KH2013:KH.C5.311;Parent=OP591;Note=SL1:0,SL2:0.132897085765016,SL2:SL1-ratio:Inf,intercistronic distance:1,downstream in operon
KhC5	.	gene	2942050	2942733	.	+	.	ID=OP591.2;Name=KH2013:KH.C5.329;Parent=OP591;Note=SL1:0,SL2:0.339385881222466,SL2:SL1-ratio:Inf,intercistronic distance:1,downstream in operon
KhC5	.	gene	2942734	2943442	.	+	.	ID=OP591.3;Name=KH2013:KH.C5.317;Parent=OP591;Note=SL1:0,SL2:0.451649967661862,SL2:SL1-ratio:Inf,intercistronic distance:1,downstream in operon
KhC5	.	gene	2943443	2948609	.	+	.	ID=OP591.4;Name=KH2013:KH.C5.470;Parent=OP591;Note=SL1:0,SL2:0.0972880406366396,SL2:SL1-ratio:Inf,intercistronic distance:NA,downstream in operon
KhC5	.	operon	3146858	3152667	.	+	.	ID=OP592;Name=OP592;size=2;genes=KH2013:KH.C5.6,KH2013:KH.C5.175
KhC5	.	gene	3146858	3148804	.	+	.	ID=OP592.1;Name=KH2013:KH.C5.6;Parent=OP592;Note=SL1:0,SL2:0,SL2:SL1-ratio:NaN,intercistronic distance:1,upstream in operon
KhC5	.	gene	3148805	3152667	.	+	.	ID=OP592.2;Name=KH2013:KH.C5.175;Parent=OP592;Note=SL1:0,SL2:0.175014309177445,SL2:SL1-ratio:Inf,intercistronic distance:NA,downstream in operon
KhC5	.	operon	3212403	3215266	.	+	.	ID=OP593;Name=OP593;size=2;genes=KH2013:KH.C5.484,KH2013:KH.C5.165
KhC5	.	gene	3212403	3213020	.	+	.	ID=OP593.1;Name=KH2013:KH.C5.484;Parent=OP593;Note=SL1:0,SL2:0,SL2:SL1-ratio:NaN,intercistronic distance:1,upstream in operon
KhC5	.	gene	3213021	3215266	.	+	.	ID=OP593.2;Name=KH2013:KH.C5.165;Parent=OP593;Note=SL1:0,SL2:0.192879889888696,SL2:SL1-ratio:Inf,intercistronic distance:NA,downstream in operon
KhC5	.	operon	3295183	3311364	.	+	.	ID=OP594;Name=OP594;size=2;genes=KH2013:KH.C5.229,KH2013:KH.C5.60
KhC5	.	gene	3295183	3297038	.	+	.	ID=OP594.1;Name=KH2013:KH.C5.229;Parent=OP594;Note=SL1:0,SL2:0.66038140462926,SL2:SL1-ratio:Inf,intercistronic distance:1,downstream in operon
KhC5	.	gene	3297039	3311364	.	+	.	ID=OP594.2;Name=KH2013:KH.C5.60;Parent=OP594;Note=SL1:0,SL2:0.413163898665851,SL2:SL1-ratio:Inf,intercistronic distance:NA,downstream in operon
KhC5	.	operon	3316264	3329419	.	+	.	ID=OP595;Name=OP595;size=2;genes=KH2013:KH.C5.512,KH2013:KH.C5.287
KhC5	.	gene	3316264	3317338	.	+	.	ID=OP595.1;Name=KH2013:KH.C5.512;Parent=OP595;Note=SL1:0,SL2:0,SL2:SL1-ratio:NaN,intercistronic distance:1,upstream in operon
KhC5	.	gene	3317339	3329419	.	+	.	ID=OP595.2;Name=KH2013:KH.C5.287;Parent=OP595;Note=SL1:0,SL2:0.0837563949355723,SL2:SL1-ratio:Inf,intercistronic distance:NA,downstream in operon
KhC5	.	operon	3344035	3356162	.	-	.	ID=OP596;Name=OP596;size=2;genes=KH2013:KH.C5.375,KH2013:KH.C5.40
KhC5	.	gene	3344035	3354086	.	-	.	ID=OP596.2;Name=KH2013:KH.C5.375;Parent=OP596;Note=SL1:0,SL2:0.131275257203453,SL2:SL1-ratio:Inf,intercistronic distance:NA,downstream in operon
KhC5	.	gene	3354087	3356162	.	-	.	ID=OP596.1;Name=KH2013:KH.C5.40;Parent=OP596;Note=SL1:0,SL2:0.305360012011162,SL2:SL1-ratio:Inf,intercistronic distance:1,downstream in operon
KhC5	.	operon	3734309	3739743	.	-	.	ID=OP597;Name=OP597;size=2;genes=KH2013:KH.C5.473,KH2013:KH.C5.518
KhC5	.	gene	3734309	3739274	.	-	.	ID=OP597.2;Name=KH2013:KH.C5.473;Parent=OP597;Note=SL1:0,SL2:0.159625936917286,SL2:SL1-ratio:Inf,intercistronic distance:NA,downstream in operon
KhC5	.	gene	3739275	3739743	.	-	.	ID=OP597.1;Name=KH2013:KH.C5.518;Parent=OP597;Note=SL1:0,SL2:0,SL2:SL1-ratio:NaN,intercistronic distance:1,upstream in operon
KhC5	.	operon	3807934	3812445	.	+	.	ID=OP598;Name=OP598;size=2;genes=KH2013:KH.C5.496,KH2013:KH.C5.459
KhC5	.	gene	3807934	3810391	.	+	.	ID=OP598.1;Name=KH2013:KH.C5.496;Parent=OP598;Note=SL1:0,SL2:0.293732189806701,SL2:SL1-ratio:Inf,intercistronic distance:1,downstream in operon
KhC5	.	gene	3810392	3812445	.	+	.	ID=OP598.2;Name=KH2013:KH.C5.459;Parent=OP598;Note=SL1:0,SL2:0.482553952220519,SL2:SL1-ratio:Inf,intercistronic distance:NA,downstream in operon
KhC5	.	operon	3859562	3866316	.	-	.	ID=OP599;Name=OP599;size=2;genes=KH2013:KH.C5.628,KH2013:KH.C5.265
KhC5	.	gene	3859562	3862774	.	-	.	ID=OP599.2;Name=KH2013:KH.C5.628;Parent=OP599;Note=SL1:0,SL2:0.138962449300015,SL2:SL1-ratio:Inf,intercistronic distance:NA,downstream in operon
KhC5	.	gene	3862775	3866316	.	-	.	ID=OP599.1;Name=KH2013:KH.C5.265;Parent=OP599;Note=SL1:0,SL2:0.11312212217845,SL2:SL1-ratio:Inf,intercistronic distance:1,downstream in operon
KhC5	.	operon	4006874	4033578	.	+	.	ID=OP600;Name=OP600;size=2;genes=KH2013:KH.C5.137,KH2013:KH.C5.91
KhC5	.	gene	4006874	4008380	.	+	.	ID=OP600.1;Name=KH2013:KH.C5.137;Parent=OP600;Note=SL1:0,SL2:0.185319520222915,SL2:SL1-ratio:Inf,intercistronic distance:1,downstream in operon
KhC5	.	gene	4008381	4033578	.	+	.	ID=OP600.2;Name=KH2013:KH.C5.91;Parent=OP600;Note=SL1:0,SL2:0.434447811481143,SL2:SL1-ratio:Inf,intercistronic distance:NA,downstream in operon
KhC5	.	operon	4449860	4454062	.	+	.	ID=OP601;Name=OP601;size=2;genes=KH2013:KH.C5.214,KH2013:KH.C5.429
KhC5	.	gene	4449860	4451024	.	+	.	ID=OP601.1;Name=KH2013:KH.C5.214;Parent=OP601;Note=SL1:0,SL2:0.122580956754174,SL2:SL1-ratio:Inf,intercistronic distance:1,downstream in operon
KhC5	.	gene	4451025	4454062	.	+	.	ID=OP601.2;Name=KH2013:KH.C5.429;Parent=OP601;Note=SL1:0,SL2:0.243373765418491,SL2:SL1-ratio:Inf,intercistronic distance:NA,downstream in operon
KhC5	.	operon	4530924	4535224	.	+	.	ID=OP602;Name=OP602;size=2;genes=KH2013:KH.C5.171,KH2013:KH.C5.568
KhC5	.	gene	4530924	4533242	.	+	.	ID=OP602.1;Name=KH2013:KH.C5.171;Parent=OP602;Note=SL1:0,SL2:0.0482318842369183,SL2:SL1-ratio:Inf,intercistronic distance:1,downstream in operon
KhC5	.	gene	4533243	4535224	.	+	.	ID=OP602.2;Name=KH2013:KH.C5.568;Parent=OP602;Note=SL1:0,SL2:0.576354802360142,SL2:SL1-ratio:Inf,intercistronic distance:NA,downstream in operon
KhC5	.	operon	4535126	4545957	.	-	.	ID=OP603;Name=OP603;size=2;genes=KH2013:KH.C5.349,KH2013:KH.C5.51
KhC5	.	gene	4535126	4537902	.	-	.	ID=OP603.2;Name=KH2013:KH.C5.349;Parent=OP603;Note=SL1:0,SL2:0.148854969711428,SL2:SL1-ratio:Inf,intercistronic distance:NA,downstream in operon
KhC5	.	gene	4537903	4545957	.	-	.	ID=OP603.1;Name=KH2013:KH.C5.51;Parent=OP603;Note=SL1:0,SL2:0.126713872909183,SL2:SL1-ratio:Inf,intercistronic distance:1,downstream in operon
KhC5	.	operon	4701011	4726245	.	+	.	ID=OP604;Name=OP604;size=2;genes=KH2013:KH.C5.268,KH2013:KH.C5.558
KhC5	.	gene	4701011	4705886	.	+	.	ID=OP604.1;Name=KH2013:KH.C5.268;Parent=OP604;Note=SL1:0,SL2:0.0683868100957271,SL2:SL1-ratio:Inf,intercistronic distance:1,downstream in operon
KhC5	.	gene	4705887	4726245	.	+	.	ID=OP604.2;Name=KH2013:KH.C5.558;Parent=OP604;Note=SL1:0,SL2:0.13758688828277,SL2:SL1-ratio:Inf,intercistronic distance:NA,downstream in operon
KhC5	.	operon	4726519	4730759	.	-	.	ID=OP605;Name=OP605;size=2;genes=KH2013:KH.C5.344,KH2013:KH.C5.101
KhC5	.	gene	4726519	4729097	.	-	.	ID=OP605.2;Name=KH2013:KH.C5.344;Parent=OP605;Note=SL1:0,SL2:0.265331839294383,SL2:SL1-ratio:Inf,intercistronic distance:NA,downstream in operon
KhC5	.	gene	4729098	4730759	.	-	.	ID=OP605.1;Name=KH2013:KH.C5.101;Parent=OP605;Note=SL1:0,SL2:0.159533214448236,SL2:SL1-ratio:Inf,intercistronic distance:1,downstream in operon
KhC5	.	operon	4740823	4746099	.	+	.	ID=OP606;Name=OP606;size=2;genes=KH2013:KH.C5.516,KH2013:KH.C5.418
KhC5	.	gene	4740823	4742645	.	+	.	ID=OP606.1;Name=KH2013:KH.C5.516;Parent=OP606;Note=SL1:0,SL2:0.2457926912845,SL2:SL1-ratio:Inf,intercistronic distance:1,downstream in operon
KhC5	.	gene	4742646	4746099	.	+	.	ID=OP606.2;Name=KH2013:KH.C5.418;Parent=OP606;Note=SL1:0,SL2:0.192793031064864,SL2:SL1-ratio:Inf,intercistronic distance:NA,downstream in operon
KhC5	.	operon	4747601	4751871	.	-	.	ID=OP607;Name=OP607;size=2;genes=KH2013:KH.C5.207,KH2013:KH.C5.59
KhC5	.	gene	4747601	4748936	.	-	.	ID=OP607.2;Name=KH2013:KH.C5.207;Parent=OP607;Note=SL1:0,SL2:0.0826496545124709,SL2:SL1-ratio:Inf,intercistronic distance:NA,downstream in operon
KhC5	.	gene	4748937	4751871	.	-	.	ID=OP607.1;Name=KH2013:KH.C5.59;Parent=OP607;Note=SL1:0,SL2:0.499022781131606,SL2:SL1-ratio:Inf,intercistronic distance:1,downstream in operon
KhC5	.	operon	4831810	4841290	.	-	.	ID=OP608;Name=OP608;size=2;genes=KH2013:KH.C5.197,KH2013:KH.C5.401
KhC5	.	gene	4831810	4837199	.	-	.	ID=OP608.2;Name=KH2013:KH.C5.197;Parent=OP608;Note=SL1:0,SL2:0.0699372029529911,SL2:SL1-ratio:Inf,intercistronic distance:NA,downstream in operon
KhC5	.	gene	4837068	4841290	.	-	.	ID=OP608.1;Name=KH2013:KH.C5.401;Parent=OP608;Note=SL1:0,SL2:0,SL2:SL1-ratio:NaN,intercistronic distance:-131,upstream in operon
KhC5	.	operon	4936475	4955938	.	+	.	ID=OP609;Name=OP609;size=2;genes=KH2013:KH.C5.7,KH2013:KH.C5.146
KhC5	.	gene	4936475	4937877	.	+	.	ID=OP609.1;Name=KH2013:KH.C5.7;Parent=OP609;Note=SL1:0,SL2:0.161320447591362,SL2:SL1-ratio:Inf,intercistronic distance:1,downstream in operon
KhC5	.	gene	4937878	4955938	.	+	.	ID=OP609.2;Name=KH2013:KH.C5.146;Parent=OP609;Note=SL1:0,SL2:0.824739667979159,SL2:SL1-ratio:Inf,intercistronic distance:NA,downstream in operon
KhC6	.	operon	7792	15603	.	-	.	ID=OP610;Name=OP610;size=2;genes=KH2013:KH.C6.168,KH2013:KH.C6.265
KhC6	.	gene	7792	12926	.	-	.	ID=OP610.2;Name=KH2013:KH.C6.168;Parent=OP610;Note=SL1:0,SL2:0.232136225466598,SL2:SL1-ratio:Inf,intercistronic distance:NA,downstream in operon
KhC6	.	gene	12927	15603	.	-	.	ID=OP610.1;Name=KH2013:KH.C6.265;Parent=OP610;Note=SL1:0,SL2:0.183234925803535,SL2:SL1-ratio:Inf,intercistronic distance:1,downstream in operon
KhC6	.	operon	221604	227204	.	+	.	ID=OP611;Name=OP611;size=2;genes=KH2013:KH.C6.144,KH2013:KH.C6.68
KhC6	.	gene	221604	223507	.	+	.	ID=OP611.1;Name=KH2013:KH.C6.144;Parent=OP611;Note=SL1:0,SL2:0,SL2:SL1-ratio:NaN,intercistronic distance:-1,upstream in operon
KhC6	.	gene	223506	227204	.	+	.	ID=OP611.2;Name=KH2013:KH.C6.68;Parent=OP611;Note=SL1:0,SL2:0.182619673466302,SL2:SL1-ratio:Inf,intercistronic distance:NA,downstream in operon
KhC6	.	operon	473392	483253	.	+	.	ID=OP612;Name=OP612;size=2;genes=KH2013:KH.C6.48,KH2013:KH.C6.146
KhC6	.	gene	473392	476190	.	+	.	ID=OP612.1;Name=KH2013:KH.C6.48;Parent=OP612;Note=SL1:0,SL2:0.12513510715623,SL2:SL1-ratio:Inf,intercistronic distance:1,downstream in operon
KhC6	.	gene	476191	483253	.	+	.	ID=OP612.2;Name=KH2013:KH.C6.146;Parent=OP612;Note=SL1:0,SL2:0.250532218197725,SL2:SL1-ratio:Inf,intercistronic distance:NA,downstream in operon
KhC6	.	operon	586792	606355	.	-	.	ID=OP613;Name=OP613;size=2;genes=KH2013:KH.C6.290,KH2013:KH.C6.273
KhC6	.	gene	586792	603230	.	-	.	ID=OP613.2;Name=KH2013:KH.C6.290;Parent=OP613;Note=SL1:0,SL2:0.0482318842369183,SL2:SL1-ratio:Inf,intercistronic distance:NA,downstream in operon
KhC6	.	gene	591822	606355	.	-	.	ID=OP613.1;Name=KH2013:KH.C6.273;Parent=OP613;Note=SL1:0,SL2:0.0482318842369183,SL2:SL1-ratio:Inf,intercistronic distance:-11408,downstream in operon
KhC6	.	operon	711106	719706	.	+	.	ID=OP614;Name=OP614;size=2;genes=KH2013:KH.C6.195,KH2013:KH.C6.26
KhC6	.	gene	711106	711422	.	+	.	ID=OP614.1;Name=KH2013:KH.C6.195;Parent=OP614;Note=SL1:0,SL2:0,SL2:SL1-ratio:NaN,intercistronic distance:1,upstream in operon
KhC6	.	gene	711423	719706	.	+	.	ID=OP614.2;Name=KH2013:KH.C6.26;Parent=OP614;Note=SL1:0,SL2:2.32556659374364,SL2:SL1-ratio:Inf,intercistronic distance:NA,downstream in operon
KhC6	.	operon	864207	907297	.	+	.	ID=OP615;Name=OP615;size=3;genes=KH2013:KH.C6.240,KH2013:KH.C6.171,KH2013:KH.C6.167
KhC6	.	gene	864207	865241	.	+	.	ID=OP615.1;Name=KH2013:KH.C6.240;Parent=OP615;Note=SL1:0,SL2:0.199401399902547,SL2:SL1-ratio:Inf,intercistronic distance:1,downstream in operon
KhC6	.	gene	865242	907297	.	+	.	ID=OP615.2;Name=KH2013:KH.C6.171;Parent=OP615;Note=SL1:0,SL2:0.636366455659123,SL2:SL1-ratio:Inf,intercistronic distance:-6461,downstream in operon
KhC6	.	gene	900836	906157	.	+	.	ID=OP615.3;Name=KH2013:KH.C6.167;Parent=OP615;Note=SL1:0,SL2:0.135614806764934,SL2:SL1-ratio:Inf,intercistronic distance:NA,downstream in operon
KhC6	.	operon	969288	989396	.	-	.	ID=OP616;Name=OP616;size=2;genes=KH2013:KH.C6.55,KH2013:KH.C6.150
KhC6	.	gene	969288	989396	.	-	.	ID=OP616.2;Name=KH2013:KH.C6.55;Parent=OP616;Note=SL1:0,SL2:0.112726209686625,SL2:SL1-ratio:Inf,intercistronic distance:NA,downstream in operon
KhC6	.	gene	984743	987410	.	-	.	ID=OP616.1;Name=KH2013:KH.C6.150;Parent=OP616;Note=SL1:0,SL2:0,SL2:SL1-ratio:NaN,intercistronic distance:-4653,upstream in operon
KhC6	.	operon	1067382	1076844	.	+	.	ID=OP617;Name=OP617;size=2;genes=KH2013:KH.C6.174,KH2013:KH.C6.276
KhC6	.	gene	1067382	1068632	.	+	.	ID=OP617.1;Name=KH2013:KH.C6.174;Parent=OP617;Note=SL1:0,SL2:0.127998362297208,SL2:SL1-ratio:Inf,intercistronic distance:1,downstream in operon
KhC6	.	gene	1068633	1076844	.	+	.	ID=OP617.2;Name=KH2013:KH.C6.276;Parent=OP617;Note=SL1:0,SL2:0.16896343224646,SL2:SL1-ratio:Inf,intercistronic distance:NA,downstream in operon
KhC6	.	operon	1284007	1292560	.	+	.	ID=OP618;Name=OP618;size=2;genes=KH2013:KH.C6.88,KH2013:KH.C6.268
KhC6	.	gene	1284007	1285181	.	+	.	ID=OP618.1;Name=KH2013:KH.C6.88;Parent=OP618;Note=SL1:0,SL2:0.287480661260981,SL2:SL1-ratio:Inf,intercistronic distance:1,downstream in operon
KhC6	.	gene	1285182	1292560	.	+	.	ID=OP618.2;Name=KH2013:KH.C6.268;Parent=OP618;Note=SL1:0,SL2:0.0476639470571755,SL2:SL1-ratio:Inf,intercistronic distance:NA,downstream in operon
KhC6	.	operon	1293240	1306638	.	+	.	ID=OP619;Name=OP619;size=2;genes=KH2013:KH.C6.35,KH2013:KH.C6.41
KhC6	.	gene	1293240	1293702	.	+	.	ID=OP619.1;Name=KH2013:KH.C6.35;Parent=OP619;Note=SL1:0,SL2:0,SL2:SL1-ratio:NaN,intercistronic distance:1,upstream in operon
KhC6	.	gene	1293703	1306638	.	+	.	ID=OP619.2;Name=KH2013:KH.C6.41;Parent=OP619;Note=SL1:0,SL2:0.260064110214804,SL2:SL1-ratio:Inf,intercistronic distance:NA,downstream in operon
KhC6	.	operon	1312231	1325419	.	+	.	ID=OP620;Name=OP620;size=3;genes=KH2013:KH.C6.232,KH2013:KH.C6.256,KH2013:KH.C6.302
KhC6	.	gene	1312231	1314051	.	+	.	ID=OP620.1;Name=KH2013:KH.C6.232;Parent=OP620;Note=SL1:0,SL2:1.03458839544345,SL2:SL1-ratio:Inf,intercistronic distance:-4,downstream in operon
KhC6	.	gene	1314047	1323321	.	+	.	ID=OP620.2;Name=KH2013:KH.C6.256;Parent=OP620;Note=SL1:0,SL2:0.294291846421716,SL2:SL1-ratio:Inf,intercistronic distance:1,downstream in operon
KhC6	.	gene	1323322	1325419	.	+	.	ID=OP620.3;Name=KH2013:KH.C6.302;Parent=OP620;Note=SL1:0,SL2:0.192248587869959,SL2:SL1-ratio:Inf,intercistronic distance:NA,downstream in operon
KhC6	.	operon	1391034	1410183	.	+	.	ID=OP621;Name=OP621;size=4;genes=KH2013:KH.C6.305,KH2013:KH.C6.293,KH2013:KH.C6.194,KH2013:KH.C6.102
KhC6	.	gene	1391034	1395382	.	+	.	ID=OP621.1;Name=KH2013:KH.C6.305;Parent=OP621;Note=SL1:0,SL2:0.0482318842369183,SL2:SL1-ratio:Inf,intercistronic distance:1,downstream in operon
KhC6	.	gene	1395383	1397557	.	+	.	ID=OP621.2;Name=KH2013:KH.C6.293;Parent=OP621;Note=SL1:0,SL2:0.109781502144319,SL2:SL1-ratio:Inf,intercistronic distance:1,downstream in operon
KhC6	.	gene	1397558	1405344	.	+	.	ID=OP621.3;Name=KH2013:KH.C6.194;Parent=OP621;Note=SL1:0,SL2:0.125781917361007,SL2:SL1-ratio:Inf,intercistronic distance:1,downstream in operon
KhC6	.	gene	1405345	1410183	.	+	.	ID=OP621.4;Name=KH2013:KH.C6.102;Parent=OP621;Note=SL1:0,SL2:0.352516000022917,SL2:SL1-ratio:Inf,intercistronic distance:NA,downstream in operon
KhC6	.	operon	1505525	1551600	.	+	.	ID=OP622;Name=OP622;size=3;genes=KH2013:KH.C6.43,KH2013:KH.C6.14,KH2013:KH.C6.29
KhC6	.	gene	1505525	1529839	.	+	.	ID=OP622.1;Name=KH2013:KH.C6.43;Parent=OP622;Note=SL1:0,SL2:0.139397780148474,SL2:SL1-ratio:Inf,intercistronic distance:1,downstream in operon
KhC6	.	gene	1529840	1533633	.	+	.	ID=OP622.2;Name=KH2013:KH.C6.14;Parent=OP622;Note=SL1:0,SL2:0.430928039922377,SL2:SL1-ratio:Inf,intercistronic distance:1,downstream in operon
KhC6	.	gene	1533634	1551600	.	+	.	ID=OP622.3;Name=KH2013:KH.C6.29;Parent=OP622;Note=SL1:0,SL2:0.150572787243371,SL2:SL1-ratio:Inf,intercistronic distance:NA,downstream in operon
KhC6	.	operon	1569516	1587661	.	-	.	ID=OP623;Name=OP623;size=3;genes=KH2013:KH.C6.229,KH2013:KH.C6.271,KH2013:KH.C6.261
KhC6	.	gene	1569516	1574298	.	-	.	ID=OP623.3;Name=KH2013:KH.C6.229;Parent=OP623;Note=SL1:0,SL2:0.122580956754174,SL2:SL1-ratio:Inf,intercistronic distance:NA,downstream in operon
KhC6	.	gene	1574299	1587661	.	-	.	ID=OP623.2;Name=KH2013:KH.C6.271;Parent=OP623;Note=SL1:0,SL2:0.0486440203183198,SL2:SL1-ratio:Inf,intercistronic distance:1,downstream in operon
KhC6	.	gene	1583011	1584572	.	-	.	ID=OP623.1;Name=KH2013:KH.C6.261;Parent=OP623;Note=SL1:0,SL2:0,SL2:SL1-ratio:NaN,intercistronic distance:-4650,upstream in operon
KhC6	.	operon	1628081	1640143	.	-	.	ID=OP624;Name=OP624;size=2;genes=KH2013:KH.C6.30,KH2013:KH.C6.8
KhC6	.	gene	1628081	1639017	.	-	.	ID=OP624.2;Name=KH2013:KH.C6.30;Parent=OP624;Note=SL1:0,SL2:0.197785493959017,SL2:SL1-ratio:Inf,intercistronic distance:NA,downstream in operon
KhC6	.	gene	1639018	1640143	.	-	.	ID=OP624.1;Name=KH2013:KH.C6.8;Parent=OP624;Note=SL1:0,SL2:0.357657972755815,SL2:SL1-ratio:Inf,intercistronic distance:1,downstream in operon
KhC6	.	operon	1685948	1689530	.	-	.	ID=OP625;Name=OP625;size=2;genes=KH2013:KH.C6.296,KH2013:KH.C6.186
KhC6	.	gene	1685948	1688654	.	-	.	ID=OP625.2;Name=KH2013:KH.C6.296;Parent=OP625;Note=SL1:0,SL2:0.475521528001574,SL2:SL1-ratio:Inf,intercistronic distance:NA,downstream in operon
KhC6	.	gene	1688655	1689530	.	-	.	ID=OP625.1;Name=KH2013:KH.C6.186;Parent=OP625;Note=SL1:0,SL2:0,SL2:SL1-ratio:NaN,intercistronic distance:1,upstream in operon
KhC6	.	operon	1689925	1695285	.	+	.	ID=OP626;Name=OP626;size=2;genes=KH2013:KH.C6.208,KH2013:KH.C6.246
KhC6	.	gene	1689925	1692384	.	+	.	ID=OP626.1;Name=KH2013:KH.C6.208;Parent=OP626;Note=SL1:0,SL2:0.147179034169968,SL2:SL1-ratio:Inf,intercistronic distance:1,downstream in operon
KhC6	.	gene	1692385	1695285	.	+	.	ID=OP626.2;Name=KH2013:KH.C6.246;Parent=OP626;Note=SL1:0,SL2:0.0490596780566559,SL2:SL1-ratio:Inf,intercistronic distance:NA,downstream in operon
KhC6	.	operon	1695346	1708547	.	-	.	ID=OP627;Name=OP627;size=2;genes=KH2013:KH.C6.190,KH2013:KH.C6.269
KhC6	.	gene	1695346	1701563	.	-	.	ID=OP627.2;Name=KH2013:KH.C6.190;Parent=OP627;Note=SL1:0,SL2:0.37515598175211,SL2:SL1-ratio:Inf,intercistronic distance:NA,downstream in operon
KhC6	.	gene	1701564	1708547	.	-	.	ID=OP627.1;Name=KH2013:KH.C6.269;Parent=OP627;Note=SL1:0,SL2:0,SL2:SL1-ratio:NaN,intercistronic distance:1,upstream in operon
KhC6	.	operon	1756432	1761906	.	+	.	ID=OP628;Name=OP628;size=2;genes=KH2013:KH.C6.72,KH2013:KH.C6.98
KhC6	.	gene	1756432	1758137	.	+	.	ID=OP628.1;Name=KH2013:KH.C6.72;Parent=OP628;Note=SL1:0,SL2:0.235256388131458,SL2:SL1-ratio:Inf,intercistronic distance:1,downstream in operon
KhC6	.	gene	1758138	1761906	.	+	.	ID=OP628.2;Name=KH2013:KH.C6.98;Parent=OP628;Note=SL1:0,SL2:0.196452528626686,SL2:SL1-ratio:Inf,intercistronic distance:NA,downstream in operon
KhC6	.	operon	1810679	1819972	.	-	.	ID=OP629;Name=OP629;size=3;genes=KH2013:KH.C6.27,KH2013:KH.C6.277,KH2013:KH.C6.223
KhC6	.	gene	1810679	1817911	.	-	.	ID=OP629.3;Name=KH2013:KH.C6.27;Parent=OP629;Note=SL1:0,SL2:0.418765858366233,SL2:SL1-ratio:Inf,intercistronic distance:NA,downstream in operon
KhC6	.	gene	1810909	1817911	.	-	.	ID=OP629.2;Name=KH2013:KH.C6.277;Parent=OP629;Note=SL1:0,SL2:0.418765858366233,SL2:SL1-ratio:Inf,intercistronic distance:-7002,downstream in operon
KhC6	.	gene	1817912	1819972	.	-	.	ID=OP629.1;Name=KH2013:KH.C6.223;Parent=OP629;Note=SL1:0,SL2:2.49165519672581,SL2:SL1-ratio:Inf,intercistronic distance:1,downstream in operon
KhC6	.	operon	1843526	1846372	.	+	.	ID=OP630;Name=OP630;size=2;genes=KH2013:KH.C6.249,KH2013:KH.C6.254
KhC6	.	gene	1843526	1844800	.	+	.	ID=OP630.1;Name=KH2013:KH.C6.249;Parent=OP630;Note=SL1:0,SL2:0,SL2:SL1-ratio:NaN,intercistronic distance:1,upstream in operon
KhC6	.	gene	1844801	1846372	.	+	.	ID=OP630.2;Name=KH2013:KH.C6.254;Parent=OP630;Note=SL1:0,SL2:0.0482318842369183,SL2:SL1-ratio:Inf,intercistronic distance:NA,downstream in operon
KhC6	.	operon	1884510	1914040	.	+	.	ID=OP631;Name=OP631;size=4;genes=KH2013:KH.C6.23,KH2013:KH.C6.210,KH2013:KH.C6.107,KH2013:KH.C6.212
KhC6	.	gene	1884510	1899640	.	+	.	ID=OP631.1;Name=KH2013:KH.C6.23;Parent=OP631;Note=SL1:0,SL2:0.0702138845687014,SL2:SL1-ratio:Inf,intercistronic distance:1,downstream in operon
KhC6	.	gene	1899641	1903354	.	+	.	ID=OP631.2;Name=KH2013:KH.C6.210;Parent=OP631;Note=SL1:0,SL2:0.235449703372078,SL2:SL1-ratio:Inf,intercistronic distance:1,downstream in operon
KhC6	.	gene	1903355	1906664	.	+	.	ID=OP631.3;Name=KH2013:KH.C6.107;Parent=OP631;Note=SL1:0,SL2:0.243356788021091,SL2:SL1-ratio:Inf,intercistronic distance:1,downstream in operon
KhC6	.	gene	1906665	1914040	.	+	.	ID=OP631.4;Name=KH2013:KH.C6.212;Parent=OP631;Note=SL1:0,SL2:0.313931286447914,SL2:SL1-ratio:Inf,intercistronic distance:NA,downstream in operon
KhC6	.	operon	1947201	2015960	.	-	.	ID=OP632;Name=OP632;size=4;genes=KH2013:KH.C6.121,KH2013:KH.C6.61,KH2013:KH.C6.173,KH2013:KH.C6.155
KhC6	.	gene	1947201	1947800	.	-	.	ID=OP632.4;Name=KH2013:KH.C6.121;Parent=OP632;Note=SL1:0,SL2:0.737038638102054,SL2:SL1-ratio:Inf,intercistronic distance:NA,downstream in operon
KhC6	.	gene	1947801	1952033	.	-	.	ID=OP632.3;Name=KH2013:KH.C6.61;Parent=OP632;Note=SL1:0,SL2:1.32318904708038,SL2:SL1-ratio:Inf,intercistronic distance:1,downstream in operon
KhC6	.	gene	1951995	2015960	.	-	.	ID=OP632.2;Name=KH2013:KH.C6.173;Parent=OP632;Note=SL1:0,SL2:0.484020929029392,SL2:SL1-ratio:Inf,intercistronic distance:-38,downstream in operon
KhC6	.	gene	1966505	1969677	.	-	.	ID=OP632.1;Name=KH2013:KH.C6.155;Parent=OP632;Note=SL1:0,SL2:0.115553281950508,SL2:SL1-ratio:Inf,intercistronic distance:-49455,downstream in operon
KhC6	.	operon	2089263	2092831	.	-	.	ID=OP633;Name=OP633;size=2;genes=KH2013:KH.C6.116,KH2013:KH.C6.235
KhC6	.	gene	2089263	2092015	.	-	.	ID=OP633.2;Name=KH2013:KH.C6.116;Parent=OP633;Note=SL1:0,SL2:0.12375380482405,SL2:SL1-ratio:Inf,intercistronic distance:NA,downstream in operon
KhC6	.	gene	2092016	2092831	.	-	.	ID=OP633.1;Name=KH2013:KH.C6.235;Parent=OP633;Note=SL1:0,SL2:0,SL2:SL1-ratio:NaN,intercistronic distance:1,upstream in operon
KhC6	.	operon	2244371	2258028	.	+	.	ID=OP634;Name=OP634;size=2;genes=KH2013:KH.C6.114,KH2013:KH.C6.250
KhC6	.	gene	2244371	2247703	.	+	.	ID=OP634.1;Name=KH2013:KH.C6.114;Parent=OP634;Note=SL1:0,SL2:0.376772780769914,SL2:SL1-ratio:Inf,intercistronic distance:1,downstream in operon
KhC6	.	gene	2247704	2258028	.	+	.	ID=OP634.2;Name=KH2013:KH.C6.250;Parent=OP634;Note=SL1:0,SL2:0.167944610736336,SL2:SL1-ratio:Inf,intercistronic distance:NA,downstream in operon
KhC6	.	operon	2343958	2357657	.	+	.	ID=OP635;Name=OP635;size=2;genes=KH2013:KH.C6.272,KH2013:KH.C6.34
KhC6	.	gene	2343958	2346040	.	+	.	ID=OP635.1;Name=KH2013:KH.C6.272;Parent=OP635;Note=SL1:0,SL2:0.573882861085074,SL2:SL1-ratio:Inf,intercistronic distance:-9,downstream in operon
KhC6	.	gene	2346031	2357657	.	+	.	ID=OP635.2;Name=KH2013:KH.C6.34;Parent=OP635;Note=SL1:0,SL2:0.352253324338152,SL2:SL1-ratio:Inf,intercistronic distance:NA,downstream in operon
KhC7	.	operon	80611	86055	.	-	.	ID=OP636;Name=OP636;size=2;genes=KH2013:KH.C7.88,KH2013:KH.C7.255
KhC7	.	gene	80611	84517	.	-	.	ID=OP636.2;Name=KH2013:KH.C7.88;Parent=OP636;Note=SL1:0,SL2:0.20426413747052,SL2:SL1-ratio:Inf,intercistronic distance:NA,downstream in operon
KhC7	.	gene	84518	86055	.	-	.	ID=OP636.1;Name=KH2013:KH.C7.255;Parent=OP636;Note=SL1:0,SL2:0,SL2:SL1-ratio:NaN,intercistronic distance:1,upstream in operon
KhC7	.	operon	310187	325739	.	-	.	ID=OP637;Name=OP637;size=3;genes=KH2013:KH.C7.612,KH2013:KH.C7.421,KH2013:KH.C7.433
KhC7	.	gene	310187	324162	.	-	.	ID=OP637.3;Name=KH2013:KH.C7.612;Parent=OP637;Note=SL1:0,SL2:0.145245687437671,SL2:SL1-ratio:Inf,intercistronic distance:NA,downstream in operon
KhC7	.	gene	324163	324969	.	-	.	ID=OP637.2;Name=KH2013:KH.C7.421;Parent=OP637;Note=SL1:0,SL2:0.0490596780566559,SL2:SL1-ratio:Inf,intercistronic distance:1,downstream in operon
KhC7	.	gene	324970	325739	.	-	.	ID=OP637.1;Name=KH2013:KH.C7.433;Parent=OP637;Note=SL1:0,SL2:0.157927406965661,SL2:SL1-ratio:Inf,intercistronic distance:1,downstream in operon
KhC7	.	operon	467611	475495	.	+	.	ID=OP638;Name=OP638;size=4;genes=KH2013:KH.C7.682,KH2013:KH.C7.108,KH2013:KH.C7.155,KH2013:KH.C7.627
KhC7	.	gene	467611	469616	.	+	.	ID=OP638.1;Name=KH2013:KH.C7.682;Parent=OP638;Note=SL1:0,SL2:0.0842539146757426,SL2:SL1-ratio:Inf,intercistronic distance:1,downstream in operon
KhC7	.	gene	469617	472315	.	+	.	ID=OP638.2;Name=KH2013:KH.C7.108;Parent=OP638;Note=SL1:0,SL2:0.196859339313765,SL2:SL1-ratio:Inf,intercistronic distance:1,downstream in operon
KhC7	.	gene	472316	473771	.	+	.	ID=OP638.3;Name=KH2013:KH.C7.155;Parent=OP638;Note=SL1:0,SL2:0.216373141356722,SL2:SL1-ratio:Inf,intercistronic distance:1,downstream in operon
KhC7	.	gene	473772	475495	.	+	.	ID=OP638.4;Name=KH2013:KH.C7.627;Parent=OP638;Note=SL1:0,SL2:0.153876730730685,SL2:SL1-ratio:Inf,intercistronic distance:NA,downstream in operon
KhC7	.	operon	501142	509093	.	+	.	ID=OP639;Name=OP639;size=2;genes=KH2013:KH.C7.737,KH2013:KH.C7.413
KhC7	.	gene	501142	502558	.	+	.	ID=OP639.1;Name=KH2013:KH.C7.737;Parent=OP639;Note=SL1:0,SL2:0.0483567771624053,SL2:SL1-ratio:Inf,intercistronic distance:1,downstream in operon
KhC7	.	gene	502559	509093	.	+	.	ID=OP639.2;Name=KH2013:KH.C7.413;Parent=OP639;Note=SL1:0,SL2:0.21730913299097,SL2:SL1-ratio:Inf,intercistronic distance:NA,downstream in operon
KhC7	.	operon	550491	556913	.	+	.	ID=OP640;Name=OP640;size=2;genes=KH2013:KH.C7.238,KH2013:KH.C7.206
KhC7	.	gene	550491	551697	.	+	.	ID=OP640.1;Name=KH2013:KH.C7.238;Parent=OP640;Note=SL1:0,SL2:0.176946150992219,SL2:SL1-ratio:Inf,intercistronic distance:1,downstream in operon
KhC7	.	gene	551698	556913	.	+	.	ID=OP640.2;Name=KH2013:KH.C7.206;Parent=OP640;Note=SL1:0,SL2:0.59078496837872,SL2:SL1-ratio:Inf,intercistronic distance:NA,downstream in operon
KhC7	.	operon	831029	833592	.	-	.	ID=OP641;Name=OP641;size=2;genes=KH2013:KH.C7.613,KH2013:KH.C7.365
KhC7	.	gene	831029	832715	.	-	.	ID=OP641.2;Name=KH2013:KH.C7.613;Parent=OP641;Note=SL1:0,SL2:0.315958583128581,SL2:SL1-ratio:Inf,intercistronic distance:NA,downstream in operon
KhC7	.	gene	832716	833592	.	-	.	ID=OP641.1;Name=KH2013:KH.C7.365;Parent=OP641;Note=SL1:0,SL2:0,SL2:SL1-ratio:NaN,intercistronic distance:1,upstream in operon
KhC7	.	operon	881336	890667	.	+	.	ID=OP642;Name=OP642;size=2;genes=KH2013:KH.C7.469,KH2013:KH.C7.320
KhC7	.	gene	881336	885009	.	+	.	ID=OP642.1;Name=KH2013:KH.C7.469;Parent=OP642;Note=SL1:0,SL2:0,SL2:SL1-ratio:NaN,intercistronic distance:1,upstream in operon
KhC7	.	gene	885010	890667	.	+	.	ID=OP642.2;Name=KH2013:KH.C7.320;Parent=OP642;Note=SL1:0,SL2:0.30939394268446,SL2:SL1-ratio:Inf,intercistronic distance:NA,downstream in operon
KhC7	.	operon	947320	949660	.	+	.	ID=OP643;Name=OP643;size=2;genes=KH2013:KH.C7.310,KH2013:KH.C7.159
KhC7	.	gene	947320	947803	.	+	.	ID=OP643.1;Name=KH2013:KH.C7.310;Parent=OP643;Note=SL1:0,SL2:0.250800135781188,SL2:SL1-ratio:Inf,intercistronic distance:-16,downstream in operon
KhC7	.	gene	947787	949660	.	+	.	ID=OP643.2;Name=KH2013:KH.C7.159;Parent=OP643;Note=SL1:0,SL2:0.252655752026633,SL2:SL1-ratio:Inf,intercistronic distance:NA,downstream in operon
KhC7	.	operon	1368579	1398764	.	-	.	ID=OP644;Name=OP644;size=2;genes=KH2013:KH.C7.265,KH2013:KH.C7.463
KhC7	.	gene	1368579	1397930	.	-	.	ID=OP644.2;Name=KH2013:KH.C7.265;Parent=OP644;Note=SL1:0,SL2:0.570418647818204,SL2:SL1-ratio:Inf,intercistronic distance:NA,downstream in operon
KhC7	.	gene	1397931	1398764	.	-	.	ID=OP644.1;Name=KH2013:KH.C7.463;Parent=OP644;Note=SL1:0,SL2:0.0490596780566559,SL2:SL1-ratio:Inf,intercistronic distance:1,downstream in operon
KhC7	.	operon	1410721	1438273	.	+	.	ID=OP645;Name=OP645;size=2;genes=KH2013:KH.C7.342,KH2013:KH.C7.127
KhC7	.	gene	1410721	1413143	.	+	.	ID=OP645.1;Name=KH2013:KH.C7.342;Parent=OP645;Note=SL1:0,SL2:0.329483118004243,SL2:SL1-ratio:Inf,intercistronic distance:-10,downstream in operon
KhC7	.	gene	1413133	1438273	.	+	.	ID=OP645.2;Name=KH2013:KH.C7.127;Parent=OP645;Note=SL1:0,SL2:0.0901321538652098,SL2:SL1-ratio:Inf,intercistronic distance:NA,downstream in operon
KhC7	.	operon	1517468	1528881	.	+	.	ID=OP646;Name=OP646;size=2;genes=KH2013:KH.C7.119,KH2013:KH.C7.556
KhC7	.	gene	1517468	1518609	.	+	.	ID=OP646.1;Name=KH2013:KH.C7.119;Parent=OP646;Note=SL1:0,SL2:0.734385028648427,SL2:SL1-ratio:Inf,intercistronic distance:-2,downstream in operon
KhC7	.	gene	1518607	1528881	.	+	.	ID=OP646.2;Name=KH2013:KH.C7.556;Parent=OP646;Note=SL1:0,SL2:0.220195649278809,SL2:SL1-ratio:Inf,intercistronic distance:NA,downstream in operon
KhC7	.	operon	1620592	1628340	.	-	.	ID=OP647;Name=OP647;size=3;genes=KH2013:KH.C7.468,KH2013:KH.C7.259,KH2013:KH.C7.329
KhC7	.	gene	1620592	1626289	.	-	.	ID=OP647.3;Name=KH2013:KH.C7.468;Parent=OP647;Note=SL1:0,SL2:0.293434156085963,SL2:SL1-ratio:Inf,intercistronic distance:NA,downstream in operon
KhC7	.	gene	1626290	1627306	.	-	.	ID=OP647.2;Name=KH2013:KH.C7.259;Parent=OP647;Note=SL1:0,SL2:0.0981193561133118,SL2:SL1-ratio:Inf,intercistronic distance:1,downstream in operon
KhC7	.	gene	1627307	1628340	.	-	.	ID=OP647.1;Name=KH2013:KH.C7.329;Parent=OP647;Note=SL1:0,SL2:0.275107336251746,SL2:SL1-ratio:Inf,intercistronic distance:1,downstream in operon
KhC7	.	operon	1669761	1674853	.	-	.	ID=OP648;Name=OP648;size=2;genes=KH2013:KH.C7.492,KH2013:KH.C7.170
KhC7	.	gene	1669761	1672127	.	-	.	ID=OP648.2;Name=KH2013:KH.C7.492;Parent=OP648;Note=SL1:0,SL2:0.398967516609162,SL2:SL1-ratio:Inf,intercistronic distance:NA,downstream in operon
KhC7	.	gene	1672128	1674853	.	-	.	ID=OP648.1;Name=KH2013:KH.C7.170;Parent=OP648;Note=SL1:0,SL2:0,SL2:SL1-ratio:NaN,intercistronic distance:1,upstream in operon
KhC7	.	operon	1751096	1768576	.	+	.	ID=OP649;Name=OP649;size=2;genes=KH2013:KH.C7.473,KH2013:KH.C7.427
KhC7	.	gene	1751096	1752912	.	+	.	ID=OP649.1;Name=KH2013:KH.C7.473;Parent=OP649;Note=SL1:0,SL2:0.339872056938424,SL2:SL1-ratio:Inf,intercistronic distance:1,downstream in operon
KhC7	.	gene	1752913	1768576	.	+	.	ID=OP649.2;Name=KH2013:KH.C7.427;Parent=OP649;Note=SL1:0,SL2:1.02156032964367,SL2:SL1-ratio:Inf,intercistronic distance:NA,downstream in operon
KhC7	.	operon	1812868	1818172	.	+	.	ID=OP650;Name=OP650;size=2;genes=KH2013:KH.C7.358,KH2013:KH.C7.478
KhC7	.	gene	1812868	1816158	.	+	.	ID=OP650.1;Name=KH2013:KH.C7.358;Parent=OP650;Note=SL1:0,SL2:0.0482318842369183,SL2:SL1-ratio:Inf,intercistronic distance:-106,downstream in operon
KhC7	.	gene	1816052	1818172	.	+	.	ID=OP650.2;Name=KH2013:KH.C7.478;Parent=OP650;Note=SL1:0,SL2:0.276400042417897,SL2:SL1-ratio:Inf,intercistronic distance:NA,downstream in operon
KhC7	.	operon	2193283	2202603	.	-	.	ID=OP651;Name=OP651;size=3;genes=KH2013:KH.C7.533,KH2013:KH.C7.450,KH2013:KH.C7.507
KhC7	.	gene	2193283	2198425	.	-	.	ID=OP651.3;Name=KH2013:KH.C7.533;Parent=OP651;Note=SL1:0,SL2:0.502357597592423,SL2:SL1-ratio:Inf,intercistronic distance:NA,downstream in operon
KhC7	.	gene	2198426	2201705	.	-	.	ID=OP651.2;Name=KH2013:KH.C7.450;Parent=OP651;Note=SL1:0,SL2:0.257399961065294,SL2:SL1-ratio:Inf,intercistronic distance:1,downstream in operon
KhC7	.	gene	2201706	2202603	.	-	.	ID=OP651.1;Name=KH2013:KH.C7.507;Parent=OP651;Note=SL1:0,SL2:0,SL2:SL1-ratio:NaN,intercistronic distance:1,upstream in operon
KhC7	.	operon	2203104	2205336	.	+	.	ID=OP652;Name=OP652;size=2;genes=KH2013:KH.C7.691,KH2013:KH.C7.402
KhC7	.	gene	2203104	2203863	.	+	.	ID=OP652.1;Name=KH2013:KH.C7.691;Parent=OP652;Note=SL1:0,SL2:0,SL2:SL1-ratio:NaN,intercistronic distance:1,upstream in operon
KhC7	.	gene	2203864	2205336	.	+	.	ID=OP652.2;Name=KH2013:KH.C7.402;Parent=OP652;Note=SL1:0,SL2:0.24393112017238,SL2:SL1-ratio:Inf,intercistronic distance:NA,downstream in operon
KhC7	.	operon	2247377	2254433	.	+	.	ID=OP653;Name=OP653;size=2;genes=KH2013:KH.C7.168,KH2013:KH.C7.496
KhC7	.	gene	2247377	2248867	.	+	.	ID=OP653.1;Name=KH2013:KH.C7.168;Parent=OP653;Note=SL1:0,SL2:0.113319415982728,SL2:SL1-ratio:Inf,intercistronic distance:1,downstream in operon
KhC7	.	gene	2248868	2254433	.	+	.	ID=OP653.2;Name=KH2013:KH.C7.496;Parent=OP653;Note=SL1:0,SL2:0.16298990177259,SL2:SL1-ratio:Inf,intercistronic distance:NA,downstream in operon
KhC7	.	operon	2291117	2305213	.	+	.	ID=OP654;Name=OP654;size=2;genes=KH2013:KH.C7.622,KH2013:KH.C7.409
KhC7	.	gene	2291117	2293860	.	+	.	ID=OP654.1;Name=KH2013:KH.C7.622;Parent=OP654;Note=SL1:0,SL2:0.317211878438598,SL2:SL1-ratio:Inf,intercistronic distance:1,downstream in operon
KhC7	.	gene	2293861	2305213	.	+	.	ID=OP654.2;Name=KH2013:KH.C7.409;Parent=OP654;Note=SL1:0,SL2:1.27649688175366,SL2:SL1-ratio:Inf,intercistronic distance:NA,downstream in operon
KhC7	.	operon	2386460	2392959	.	+	.	ID=OP655;Name=OP655;size=2;genes=KH2013:KH.C7.25,KH2013:KH.C7.446
KhC7	.	gene	2386460	2387558	.	+	.	ID=OP655.1;Name=KH2013:KH.C7.25;Parent=OP655;Note=SL1:0,SL2:0.473350069068859,SL2:SL1-ratio:Inf,intercistronic distance:-25,downstream in operon
KhC7	.	gene	2387533	2392959	.	+	.	ID=OP655.2;Name=KH2013:KH.C7.446;Parent=OP655;Note=SL1:0,SL2:0.0476639470571755,SL2:SL1-ratio:Inf,intercistronic distance:NA,downstream in operon
KhC7	.	operon	2453689	2464792	.	+	.	ID=OP656;Name=OP656;size=2;genes=KH2013:KH.C7.505,KH2013:KH.C7.620
KhC7	.	gene	2453689	2455830	.	+	.	ID=OP656.1;Name=KH2013:KH.C7.505;Parent=OP656;Note=SL1:0,SL2:0.160116224609264,SL2:SL1-ratio:Inf,intercistronic distance:1,downstream in operon
KhC7	.	gene	2455831	2464792	.	+	.	ID=OP656.2;Name=KH2013:KH.C7.620;Parent=OP656;Note=SL1:0,SL2:0.198212586208798,SL2:SL1-ratio:Inf,intercistronic distance:NA,downstream in operon
KhC7	.	operon	2464938	2467320	.	+	.	ID=OP657;Name=OP657;size=2;genes=KH2013:KH.C7.264,KH2013:KH.C7.392
KhC7	.	gene	2464938	2465654	.	+	.	ID=OP657.1;Name=KH2013:KH.C7.264;Parent=OP657;Note=SL1:0,SL2:0,SL2:SL1-ratio:NaN,intercistronic distance:1,upstream in operon
KhC7	.	gene	2465655	2467320	.	+	.	ID=OP657.2;Name=KH2013:KH.C7.392;Parent=OP657;Note=SL1:0,SL2:0.281113431248257,SL2:SL1-ratio:Inf,intercistronic distance:NA,downstream in operon
KhC7	.	operon	2546545	2555811	.	-	.	ID=OP658;Name=OP658;size=2;genes=KH2013:KH.C7.667,KH2013:KH.C7.631
KhC7	.	gene	2546545	2547047	.	-	.	ID=OP658.2;Name=KH2013:KH.C7.667;Parent=OP658;Note=SL1:0,SL2:0.0482318842369183,SL2:SL1-ratio:Inf,intercistronic distance:NA,downstream in operon
KhC7	.	gene	2547048	2555811	.	-	.	ID=OP658.1;Name=KH2013:KH.C7.631;Parent=OP658;Note=SL1:0,SL2:0.82909027175061,SL2:SL1-ratio:Inf,intercistronic distance:1,downstream in operon
KhC7	.	operon	2562451	2568048	.	+	.	ID=OP659;Name=OP659;size=2;genes=KH2013:KH.C7.716,KH2013:KH.C7.645
KhC7	.	gene	2562451	2565290	.	+	.	ID=OP659.1;Name=KH2013:KH.C7.716;Parent=OP659;Note=SL1:0,SL2:0.169300121281707,SL2:SL1-ratio:Inf,intercistronic distance:-4,downstream in operon
KhC7	.	gene	2565286	2568048	.	+	.	ID=OP659.2;Name=KH2013:KH.C7.645;Parent=OP659;Note=SL1:0,SL2:0.161374216408199,SL2:SL1-ratio:Inf,intercistronic distance:NA,downstream in operon
KhC7	.	operon	2673054	2689298	.	+	.	ID=OP660;Name=OP660;size=2;genes=KH2013:KH.C7.85,KH2013:KH.C7.39
KhC7	.	gene	2673054	2675162	.	+	.	ID=OP660.1;Name=KH2013:KH.C7.85;Parent=OP660;Note=SL1:0,SL2:0.0832044635600292,SL2:SL1-ratio:Inf,intercistronic distance:1,downstream in operon
KhC7	.	gene	2675163	2689298	.	+	.	ID=OP660.2;Name=KH2013:KH.C7.39;Parent=OP660;Note=SL1:0,SL2:0.145245687437671,SL2:SL1-ratio:Inf,intercistronic distance:NA,downstream in operon
KhC7	.	operon	2675097	2692077	.	-	.	ID=OP661;Name=OP661;size=2;genes=KH2013:KH.C7.579,KH2013:KH.C7.101
KhC7	.	gene	2675097	2690980	.	-	.	ID=OP661.2;Name=KH2013:KH.C7.579;Parent=OP661;Note=SL1:0,SL2:0.228567849019915,SL2:SL1-ratio:Inf,intercistronic distance:NA,downstream in operon
KhC7	.	gene	2690981	2692077	.	-	.	ID=OP661.1;Name=KH2013:KH.C7.101;Parent=OP661;Note=SL1:0,SL2:0.13758606652504,SL2:SL1-ratio:Inf,intercistronic distance:1,downstream in operon
KhC7	.	operon	2725982	2739296	.	-	.	ID=OP662;Name=OP662;size=2;genes=KH2013:KH.C7.98,KH2013:KH.C7.379
KhC7	.	gene	2725982	2738209	.	-	.	ID=OP662.2;Name=KH2013:KH.C7.98;Parent=OP662;Note=SL1:0,SL2:0.734268938961731,SL2:SL1-ratio:Inf,intercistronic distance:NA,downstream in operon
KhC7	.	gene	2738210	2739296	.	-	.	ID=OP662.1;Name=KH2013:KH.C7.379;Parent=OP662;Note=SL1:0,SL2:0.185047056565957,SL2:SL1-ratio:Inf,intercistronic distance:1,downstream in operon
KhC7	.	operon	2851120	2858771	.	+	.	ID=OP663;Name=OP663;size=2;genes=KH2013:KH.C7.482,KH2013:KH.C7.279
KhC7	.	gene	2851120	2852181	.	+	.	ID=OP663.1;Name=KH2013:KH.C7.482;Parent=OP663;Note=SL1:0,SL2:0.982272424327879,SL2:SL1-ratio:Inf,intercistronic distance:1,downstream in operon
KhC7	.	gene	2852182	2858771	.	+	.	ID=OP663.2;Name=KH2013:KH.C7.279;Parent=OP663;Note=SL1:0,SL2:0.256038563379845,SL2:SL1-ratio:Inf,intercistronic distance:NA,downstream in operon
KhC7	.	operon	2867081	2877690	.	+	.	ID=OP664;Name=OP664;size=3;genes=KH2013:KH.C7.366,KH2013:KH.C7.185,KH2013:KH.C7.520
KhC7	.	gene	2867081	2868808	.	+	.	ID=OP664.1;Name=KH2013:KH.C7.366;Parent=OP664;Note=SL1:0,SL2:0.122580956754174,SL2:SL1-ratio:Inf,intercistronic distance:1,downstream in operon
KhC7	.	gene	2868809	2869469	.	+	.	ID=OP664.2;Name=KH2013:KH.C7.185;Parent=OP664;Note=SL1:0,SL2:0.8211897062841,SL2:SL1-ratio:Inf,intercistronic distance:1,downstream in operon
KhC7	.	gene	2869470	2877690	.	+	.	ID=OP664.3;Name=KH2013:KH.C7.520;Parent=OP664;Note=SL1:0,SL2:0.136325377576069,SL2:SL1-ratio:Inf,intercistronic distance:NA,downstream in operon
KhC7	.	operon	2941446	2949692	.	+	.	ID=OP665;Name=OP665;size=2;genes=KH2013:KH.C7.445,KH2013:KH.C7.557
KhC7	.	gene	2941446	2944959	.	+	.	ID=OP665.1;Name=KH2013:KH.C7.445;Parent=OP665;Note=SL1:0,SL2:0.0490596780566559,SL2:SL1-ratio:Inf,intercistronic distance:1,downstream in operon
KhC7	.	gene	2944960	2949692	.	+	.	ID=OP665.2;Name=KH2013:KH.C7.557;Parent=OP665;Note=SL1:0,SL2:0.145029208810012,SL2:SL1-ratio:Inf,intercistronic distance:NA,downstream in operon
KhC7	.	operon	3093394	3120730	.	+	.	ID=OP666;Name=OP666;size=2;genes=KH2013:KH.C7.453,KH2013:KH.C7.45
KhC7	.	gene	3093394	3095895	.	+	.	ID=OP666.1;Name=KH2013:KH.C7.453;Parent=OP666;Note=SL1:0,SL2:0.283717222452572,SL2:SL1-ratio:Inf,intercistronic distance:1,downstream in operon
KhC7	.	gene	3095896	3120730	.	+	.	ID=OP666.2;Name=KH2013:KH.C7.45;Parent=OP666;Note=SL1:0,SL2:0.17675794746266,SL2:SL1-ratio:Inf,intercistronic distance:NA,downstream in operon
KhC7	.	operon	3626740	3633755	.	+	.	ID=OP667;Name=OP667;size=3;genes=KH2013:KH.C7.257,KH2013:KH.C7.252,KH2013:KH.C7.7
KhC7	.	gene	3626740	3628877	.	+	.	ID=OP667.1;Name=KH2013:KH.C7.257;Parent=OP667;Note=SL1:0,SL2:0,SL2:SL1-ratio:NaN,intercistronic distance:1,upstream in operon
KhC7	.	gene	3628878	3630486	.	+	.	ID=OP667.2;Name=KH2013:KH.C7.252;Parent=OP667;Note=SL1:0,SL2:0.154337710782095,SL2:SL1-ratio:Inf,intercistronic distance:1,downstream in operon
KhC7	.	gene	3630487	3633755	.	+	.	ID=OP667.3;Name=KH2013:KH.C7.7;Parent=OP667;Note=SL1:0,SL2:0.241159421184591,SL2:SL1-ratio:Inf,intercistronic distance:NA,downstream in operon
KhC7	.	operon	3902459	3910334	.	-	.	ID=OP668;Name=OP668;size=3;genes=KH2013:KH.C7.312,KH2013:KH.C7.14,KH2013:KH.C7.752
KhC7	.	gene	3902459	3907138	.	-	.	ID=OP668.3;Name=KH2013:KH.C7.312;Parent=OP668;Note=SL1:0,SL2:0.0490596780566559,SL2:SL1-ratio:Inf,intercistronic distance:NA,downstream in operon
KhC7	.	gene	3907128	3908602	.	-	.	ID=OP668.2;Name=KH2013:KH.C7.14;Parent=OP668;Note=SL1:0,SL2:0.102551137019679,SL2:SL1-ratio:Inf,intercistronic distance:-10,downstream in operon
KhC7	.	gene	3908603	3910334	.	-	.	ID=OP668.1;Name=KH2013:KH.C7.752;Parent=OP668;Note=SL1:0,SL2:0.288278271164456,SL2:SL1-ratio:Inf,intercistronic distance:1,downstream in operon
KhC7	.	operon	4076578	4122150	.	+	.	ID=OP669;Name=OP669;size=2;genes=KH2013:KH.C7.135,KH2013:KH.C7.536
KhC7	.	gene	4076578	4122150	.	+	.	ID=OP669.1;Name=KH2013:KH.C7.135;Parent=OP669;Note=SL1:0,SL2:0.369574725060227,SL2:SL1-ratio:Inf,intercistronic distance:-36748,downstream in operon
KhC7	.	gene	4085402	4087848	.	+	.	ID=OP669.2;Name=KH2013:KH.C7.536;Parent=OP669;Note=SL1:0,SL2:0.14806523395848,SL2:SL1-ratio:Inf,intercistronic distance:NA,downstream in operon
KhC7	.	operon	4157484	4165354	.	-	.	ID=OP670;Name=OP670;size=2;genes=KH2013:KH.C7.26,KH2013:KH.C7.163
KhC7	.	gene	4157484	4165354	.	-	.	ID=OP670.2;Name=KH2013:KH.C7.26;Parent=OP670;Note=SL1:0,SL2:0.365738502004856,SL2:SL1-ratio:Inf,intercistronic distance:NA,downstream in operon
KhC7	.	gene	4159572	4161039	.	-	.	ID=OP670.1;Name=KH2013:KH.C7.163;Parent=OP670;Note=SL1:0,SL2:0.188650826471596,SL2:SL1-ratio:Inf,intercistronic distance:-5782,downstream in operon
KhC7	.	operon	4166738	4173112	.	+	.	ID=OP671;Name=OP671;size=2;genes=KH2013:KH.C7.554,KH2013:KH.C7.76
KhC7	.	gene	4166738	4168862	.	+	.	ID=OP671.1;Name=KH2013:KH.C7.554;Parent=OP671;Note=SL1:0,SL2:0.0809494813690603,SL2:SL1-ratio:Inf,intercistronic distance:1,downstream in operon
KhC7	.	gene	4168863	4173112	.	+	.	ID=OP671.2;Name=KH2013:KH.C7.76;Parent=OP671;Note=SL1:0,SL2:0.251197958240456,SL2:SL1-ratio:Inf,intercistronic distance:NA,downstream in operon
KhC7	.	operon	4273442	4288446	.	+	.	ID=OP672;Name=OP672;size=2;genes=KH2013:KH.C7.758,KH2013:KH.C7.389
KhC7	.	gene	4273442	4285607	.	+	.	ID=OP672.1;Name=KH2013:KH.C7.758;Parent=OP672;Note=SL1:0,SL2:0.106682014180392,SL2:SL1-ratio:Inf,intercistronic distance:1,downstream in operon
KhC7	.	gene	4285608	4288446	.	+	.	ID=OP672.2;Name=KH2013:KH.C7.389;Parent=OP672;Note=SL1:0,SL2:1.45026167960107,SL2:SL1-ratio:Inf,intercistronic distance:NA,downstream in operon
KhC7	.	operon	4324802	4339156	.	+	.	ID=OP673;Name=OP673;size=2;genes=KH2013:KH.C7.727,KH2013:KH.C7.225
KhC7	.	gene	4324802	4327012	.	+	.	ID=OP673.1;Name=KH2013:KH.C7.727;Parent=OP673;Note=SL1:0,SL2:0.378206346339319,SL2:SL1-ratio:Inf,intercistronic distance:-6,downstream in operon
KhC7	.	gene	4327006	4339156	.	+	.	ID=OP673.2;Name=KH2013:KH.C7.225;Parent=OP673;Note=SL1:0,SL2:0.428919839508125,SL2:SL1-ratio:Inf,intercistronic distance:NA,downstream in operon
KhC7	.	operon	4483613	4502242	.	-	.	ID=OP674;Name=OP674;size=2;genes=KH2013:KH.C7.702,KH2013:KH.C7.112
KhC7	.	gene	4483613	4501813	.	-	.	ID=OP674.2;Name=KH2013:KH.C7.702;Parent=OP674;Note=SL1:0,SL2:0.709503220101658,SL2:SL1-ratio:Inf,intercistronic distance:NA,downstream in operon
KhC7	.	gene	4501814	4502242	.	-	.	ID=OP674.1;Name=KH2013:KH.C7.112;Parent=OP674;Note=SL1:0,SL2:0,SL2:SL1-ratio:NaN,intercistronic distance:1,upstream in operon
KhC7	.	operon	4611539	4618119	.	+	.	ID=OP675;Name=OP675;size=2;genes=KH2013:KH.C7.386,KH2013:KH.C7.368
KhC7	.	gene	4611539	4612353	.	+	.	ID=OP675.1;Name=KH2013:KH.C7.386;Parent=OP675;Note=SL1:0,SL2:0.0483567771624053,SL2:SL1-ratio:Inf,intercistronic distance:1,downstream in operon
KhC7	.	gene	4612354	4618119	.	+	.	ID=OP675.2;Name=KH2013:KH.C7.368;Parent=OP675;Note=SL1:0,SL2:0.0725146044050058,SL2:SL1-ratio:Inf,intercistronic distance:NA,downstream in operon
KhC7	.	operon	4785931	4790004	.	-	.	ID=OP676;Name=OP676;size=2;genes=KH2013:KH.C7.684,KH2013:KH.C7.328
KhC7	.	gene	4785931	4788254	.	-	.	ID=OP676.2;Name=KH2013:KH.C7.684;Parent=OP676;Note=SL1:0,SL2:0.0687930332625202,SL2:SL1-ratio:Inf,intercistronic distance:NA,downstream in operon
KhC7	.	gene	4788255	4790004	.	-	.	ID=OP676.1;Name=KH2013:KH.C7.328;Parent=OP676;Note=SL1:0,SL2:0.0486440203183198,SL2:SL1-ratio:Inf,intercistronic distance:1,downstream in operon
KhC7	.	operon	4965246	4971698	.	+	.	ID=OP677;Name=OP677;size=2;genes=KH2013:KH.C7.724,KH2013:KH.C7.110
KhC7	.	gene	4965246	4966681	.	+	.	ID=OP677.1;Name=KH2013:KH.C7.724;Parent=OP677;Note=SL1:0,SL2:2.40701779981402,SL2:SL1-ratio:Inf,intercistronic distance:1,downstream in operon
KhC7	.	gene	4966682	4971698	.	+	.	ID=OP677.2;Name=KH2013:KH.C7.110;Parent=OP677;Note=SL1:0,SL2:0.225643834797338,SL2:SL1-ratio:Inf,intercistronic distance:NA,downstream in operon
KhC7	.	operon	5007009	5010155	.	+	.	ID=OP678;Name=OP678;size=2;genes=KH2013:KH.C7.60,KH2013:KH.C7.29
KhC7	.	gene	5007009	5008755	.	+	.	ID=OP678.1;Name=KH2013:KH.C7.60;Parent=OP678;Note=SL1:0,SL2:0.209174837690085,SL2:SL1-ratio:Inf,intercistronic distance:1,downstream in operon
KhC7	.	gene	5008756	5010155	.	+	.	ID=OP678.2;Name=KH2013:KH.C7.29;Parent=OP678;Note=SL1:0,SL2:0.112723923188638,SL2:SL1-ratio:Inf,intercistronic distance:NA,downstream in operon
KhC7	.	operon	5012066	5018685	.	+	.	ID=OP679;Name=OP679;size=2;genes=KH2013:KH.C7.236,KH2013:KH.C7.750
KhC7	.	gene	5012066	5013096	.	+	.	ID=OP679.1;Name=KH2013:KH.C7.236;Parent=OP679;Note=SL1:0,SL2:0.0483567771624053,SL2:SL1-ratio:Inf,intercistronic distance:1,downstream in operon
KhC7	.	gene	5013097	5018685	.	+	.	ID=OP679.2;Name=KH2013:KH.C7.750;Parent=OP679;Note=SL1:0,SL2:0.202788194828905,SL2:SL1-ratio:Inf,intercistronic distance:NA,downstream in operon
KhC7	.	operon	5328529	5336532	.	+	.	ID=OP680;Name=OP680;size=2;genes=KH2013:KH.C7.522,KH2013:KH.C7.638
KhC7	.	gene	5328529	5329906	.	+	.	ID=OP680.1;Name=KH2013:KH.C7.522;Parent=OP680;Note=SL1:0,SL2:0.268869124559396,SL2:SL1-ratio:Inf,intercistronic distance:1,downstream in operon
KhC7	.	gene	5329907	5336532	.	+	.	ID=OP680.2;Name=KH2013:KH.C7.638;Parent=OP680;Note=SL1:0,SL2:0.787853811575488,SL2:SL1-ratio:Inf,intercistronic distance:NA,downstream in operon
KhC7	.	operon	5340181	5353689	.	+	.	ID=OP681;Name=OP681;size=3;genes=KH2013:KH.C7.276,KH2013:KH.C7.169,KH2013:KH.C7.423
KhC7	.	gene	5340181	5342056	.	+	.	ID=OP681.1;Name=KH2013:KH.C7.276;Parent=OP681;Note=SL1:0,SL2:0,SL2:SL1-ratio:NaN,intercistronic distance:1,upstream in operon
KhC7	.	gene	5342057	5346962	.	+	.	ID=OP681.2;Name=KH2013:KH.C7.169;Parent=OP681;Note=SL1:0,SL2:0.345380266555719,SL2:SL1-ratio:Inf,intercistronic distance:1,downstream in operon
KhC7	.	gene	5346963	5353689	.	+	.	ID=OP681.3;Name=KH2013:KH.C7.423;Parent=OP681;Note=SL1:0,SL2:0.0808498481209587,SL2:SL1-ratio:Inf,intercistronic distance:NA,downstream in operon
KhC7	.	operon	5372158	5392547	.	+	.	ID=OP682;Name=OP682;size=5;genes=KH2013:KH.C7.674,KH2013:KH.C7.719,KH2013:KH.C7.57,KH2013:KH.C7.302,KH2013:KH.C7.601
KhC7	.	gene	5372158	5374398	.	+	.	ID=OP682.1;Name=KH2013:KH.C7.674;Parent=OP682;Note=SL1:0,SL2:0.0766954569083742,SL2:SL1-ratio:Inf,intercistronic distance:1,downstream in operon
KhC7	.	gene	5374399	5377981	.	+	.	ID=OP682.2;Name=KH2013:KH.C7.719;Parent=OP682;Note=SL1:0,SL2:0.0972880406366396,SL2:SL1-ratio:Inf,intercistronic distance:1,downstream in operon
KhC7	.	gene	5377982	5384462	.	+	.	ID=OP682.3;Name=KH2013:KH.C7.57;Parent=OP682;Note=SL1:0,SL2:0.207741284658172,SL2:SL1-ratio:Inf,intercistronic distance:1,downstream in operon
KhC7	.	gene	5384463	5389482	.	+	.	ID=OP682.4;Name=KH2013:KH.C7.302;Parent=OP682;Note=SL1:0,SL2:0.122580956754174,SL2:SL1-ratio:Inf,intercistronic distance:1,downstream in operon
KhC7	.	gene	5389483	5392547	.	+	.	ID=OP682.5;Name=KH2013:KH.C7.601;Parent=OP682;Note=SL1:0,SL2:0.135609017769616,SL2:SL1-ratio:Inf,intercistronic distance:NA,downstream in operon
KhC7	.	operon	5425304	5426228	.	+	.	ID=OP683;Name=OP683;size=2;genes=KH2013:KH.C7.479,KH2013:KH.C7.519
KhC7	.	gene	5425304	5425943	.	+	.	ID=OP683.1;Name=KH2013:KH.C7.479;Parent=OP683;Note=SL1:0,SL2:0,SL2:SL1-ratio:NaN,intercistronic distance:1,upstream in operon
KhC7	.	gene	5425944	5426228	.	+	.	ID=OP683.2;Name=KH2013:KH.C7.519;Parent=OP683;Note=SL1:0,SL2:0.124937874641834,SL2:SL1-ratio:Inf,intercistronic distance:NA,downstream in operon
KhC7	.	operon	5454858	5464560	.	-	.	ID=OP684;Name=OP684;size=2;genes=KH2013:KH.C7.353,KH2013:KH.C7.681
KhC7	.	gene	5454858	5462222	.	-	.	ID=OP684.2;Name=KH2013:KH.C7.353;Parent=OP684;Note=SL1:0,SL2:0.308218596504272,SL2:SL1-ratio:Inf,intercistronic distance:NA,downstream in operon
KhC7	.	gene	5462223	5464560	.	-	.	ID=OP684.1;Name=KH2013:KH.C7.681;Parent=OP684;Note=SL1:0,SL2:0.278728603971149,SL2:SL1-ratio:Inf,intercistronic distance:1,downstream in operon
KhC7	.	operon	5565661	5570301	.	+	.	ID=OP685;Name=OP685;size=2;genes=KH2013:KH.C7.580,KH2013:KH.C7.597
KhC7	.	gene	5565661	5566785	.	+	.	ID=OP685.1;Name=KH2013:KH.C7.580;Parent=OP685;Note=SL1:0,SL2:0.131438279863686,SL2:SL1-ratio:Inf,intercistronic distance:1,downstream in operon
KhC7	.	gene	5566786	5570301	.	+	.	ID=OP685.2;Name=KH2013:KH.C7.597;Parent=OP685;Note=SL1:0,SL2:0.299879398340265,SL2:SL1-ratio:Inf,intercistronic distance:NA,downstream in operon
KhC7	.	operon	5582481	5599525	.	+	.	ID=OP686;Name=OP686;size=2;genes=KH2013:KH.C7.527,KH2013:KH.C7.178
KhC7	.	gene	5582481	5585707	.	+	.	ID=OP686.1;Name=KH2013:KH.C7.527;Parent=OP686;Note=SL1:0,SL2:0,SL2:SL1-ratio:NaN,intercistronic distance:1,upstream in operon
KhC7	.	gene	5585708	5599525	.	+	.	ID=OP686.2;Name=KH2013:KH.C7.178;Parent=OP686;Note=SL1:0,SL2:0.0482318842369183,SL2:SL1-ratio:Inf,intercistronic distance:NA,downstream in operon
KhC7	.	operon	5599820	5604428	.	+	.	ID=OP687;Name=OP687;size=2;genes=KH2013:KH.C7.139,KH2013:KH.C7.467
KhC7	.	gene	5599820	5600870	.	+	.	ID=OP687.1;Name=KH2013:KH.C7.139;Parent=OP687;Note=SL1:0,SL2:0.150126281237628,SL2:SL1-ratio:Inf,intercistronic distance:1,downstream in operon
KhC7	.	gene	5600871	5604428	.	+	.	ID=OP687.2;Name=KH2013:KH.C7.467;Parent=OP687;Note=SL1:0,SL2:0.42235457499904,SL2:SL1-ratio:Inf,intercistronic distance:NA,downstream in operon
KhC7	.	operon	5656372	5684197	.	+	.	ID=OP688;Name=OP688;size=2;genes=KH2013:KH.C7.641,KH2013:KH.C7.313
KhC7	.	gene	5656372	5659439	.	+	.	ID=OP688.1;Name=KH2013:KH.C7.641;Parent=OP688;Note=SL1:0,SL2:0.145245687437671,SL2:SL1-ratio:Inf,intercistronic distance:1,downstream in operon
KhC7	.	gene	5659440	5684197	.	+	.	ID=OP688.2;Name=KH2013:KH.C7.313;Parent=OP688;Note=SL1:0,SL2:0.180000159426222,SL2:SL1-ratio:Inf,intercistronic distance:NA,downstream in operon
KhC7	.	operon	5829614	5835483	.	+	.	ID=OP689;Name=OP689;size=2;genes=KH2013:KH.C7.400,KH2013:KH.C7.763
KhC7	.	gene	5829614	5832896	.	+	.	ID=OP689.1;Name=KH2013:KH.C7.400;Parent=OP689;Note=SL1:0,SL2:1.38842149864157,SL2:SL1-ratio:Inf,intercistronic distance:1,downstream in operon
KhC7	.	gene	5832897	5835483	.	+	.	ID=OP689.2;Name=KH2013:KH.C7.763;Parent=OP689;Note=SL1:0,SL2:0.176377648333924,SL2:SL1-ratio:Inf,intercistronic distance:NA,downstream in operon
KhC7	.	operon	5885296	5898857	.	+	.	ID=OP690;Name=OP690;size=2;genes=KH2013:KH.C7.574,KH2013:KH.C7.419
KhC7	.	gene	5885296	5888021	.	+	.	ID=OP690.1;Name=KH2013:KH.C7.574;Parent=OP690;Note=SL1:0,SL2:0.696166304214164,SL2:SL1-ratio:Inf,intercistronic distance:1,downstream in operon
KhC7	.	gene	5888022	5898857	.	+	.	ID=OP690.2;Name=KH2013:KH.C7.419;Parent=OP690;Note=SL1:0,SL2:0.777026240559225,SL2:SL1-ratio:Inf,intercistronic distance:NA,downstream in operon
KhC7	.	operon	5903023	5914763	.	+	.	ID=OP691;Name=OP691;size=2;genes=KH2013:KH.C7.317,KH2013:KH.C7.286
KhC7	.	gene	5903023	5904330	.	+	.	ID=OP691.1;Name=KH2013:KH.C7.317;Parent=OP691;Note=SL1:0,SL2:0.145736294903701,SL2:SL1-ratio:Inf,intercistronic distance:1,downstream in operon
KhC7	.	gene	5904331	5914763	.	+	.	ID=OP691.2;Name=KH2013:KH.C7.286;Parent=OP691;Note=SL1:0,SL2:0.152287306491255,SL2:SL1-ratio:Inf,intercistronic distance:NA,downstream in operon
KhC7	.	operon	6046628	6058225	.	+	.	ID=OP692;Name=OP692;size=2;genes=KH2013:KH.C7.267,KH2013:KH.C7.703
KhC7	.	gene	6046628	6049592	.	+	.	ID=OP692.1;Name=KH2013:KH.C7.267;Parent=OP692;Note=SL1:0,SL2:0.0608732244887675,SL2:SL1-ratio:Inf,intercistronic distance:1,downstream in operon
KhC7	.	gene	6049593	6058225	.	+	.	ID=OP692.2;Name=KH2013:KH.C7.703;Parent=OP692;Note=SL1:0,SL2:0.0490596780566559,SL2:SL1-ratio:Inf,intercistronic distance:NA,downstream in operon
KhC8	.	operon	26320	39879	.	+	.	ID=OP693;Name=OP693;size=2;genes=KH2013:KH.C8.503,KH2013:KH.C8.355
KhC8	.	gene	26320	26928	.	+	.	ID=OP693.1;Name=KH2013:KH.C8.503;Parent=OP693;Note=SL1:0,SL2:0.047947074746394,SL2:SL1-ratio:Inf,intercistronic distance:1,downstream in operon
KhC8	.	gene	26929	39879	.	+	.	ID=OP693.2;Name=KH2013:KH.C8.355;Parent=OP693;Note=SL1:0,SL2:1.44687865982078,SL2:SL1-ratio:Inf,intercistronic distance:NA,downstream in operon
KhC8	.	operon	176038	182803	.	-	.	ID=OP694;Name=OP694;size=2;genes=KH2013:KH.C8.633,KH2013:KH.C8.701
KhC8	.	gene	176038	178629	.	-	.	ID=OP694.2;Name=KH2013:KH.C8.633;Parent=OP694;Note=SL1:0,SL2:0.359407935416115,SL2:SL1-ratio:Inf,intercistronic distance:NA,downstream in operon
KhC8	.	gene	178630	182803	.	-	.	ID=OP694.1;Name=KH2013:KH.C8.701;Parent=OP694;Note=SL1:0,SL2:0.490940221311658,SL2:SL1-ratio:Inf,intercistronic distance:1,downstream in operon
KhC8	.	operon	372317	378786	.	-	.	ID=OP695;Name=OP695;size=2;genes=KH2013:KH.C8.1,KH2013:KH.C8.391
KhC8	.	gene	372317	375418	.	-	.	ID=OP695.2;Name=KH2013:KH.C8.1;Parent=OP695;Note=SL1:0,SL2:0.190050771053376,SL2:SL1-ratio:Inf,intercistronic distance:NA,downstream in operon
KhC8	.	gene	375419	378786	.	-	.	ID=OP695.1;Name=KH2013:KH.C8.391;Parent=OP695;Note=SL1:0,SL2:0.168651739327368,SL2:SL1-ratio:Inf,intercistronic distance:1,downstream in operon
KhC8	.	operon	409956	422160	.	-	.	ID=OP696;Name=OP696;size=2;genes=KH2013:KH.C8.664,KH2013:KH.C8.139
KhC8	.	gene	409956	421039	.	-	.	ID=OP696.2;Name=KH2013:KH.C8.664;Parent=OP696;Note=SL1:0,SL2:0.296589974521218,SL2:SL1-ratio:Inf,intercistronic distance:NA,downstream in operon
KhC8	.	gene	421040	422160	.	-	.	ID=OP696.1;Name=KH2013:KH.C8.139;Parent=OP696;Note=SL1:0,SL2:0.685246986702075,SL2:SL1-ratio:Inf,intercistronic distance:1,downstream in operon
KhC8	.	operon	466674	480677	.	-	.	ID=OP697;Name=OP697;size=2;genes=KH2013:KH.C8.306,KH2013:KH.C8.910
KhC8	.	gene	466674	477766	.	-	.	ID=OP697.2;Name=KH2013:KH.C8.306;Parent=OP697;Note=SL1:0,SL2:0.0922680855530466,SL2:SL1-ratio:Inf,intercistronic distance:NA,downstream in operon
KhC8	.	gene	477767	480677	.	-	.	ID=OP697.1;Name=KH2013:KH.C8.910;Parent=OP697;Note=SL1:0,SL2:0.292601740604286,SL2:SL1-ratio:Inf,intercistronic distance:1,downstream in operon
KhC8	.	operon	497088	499289	.	-	.	ID=OP698;Name=OP698;size=2;genes=KH2013:KH.C8.921,KH2013:KH.C8.756
KhC8	.	gene	497088	498445	.	-	.	ID=OP698.2;Name=KH2013:KH.C8.921;Parent=OP698;Note=SL1:0,SL2:0.143417006564369,SL2:SL1-ratio:Inf,intercistronic distance:NA,downstream in operon
KhC8	.	gene	498446	499289	.	-	.	ID=OP698.1;Name=KH2013:KH.C8.756;Parent=OP698;Note=SL1:0,SL2:0.0842539146757426,SL2:SL1-ratio:Inf,intercistronic distance:1,downstream in operon
KhC8	.	operon	518311	523192	.	+	.	ID=OP699;Name=OP699;size=2;genes=KH2013:KH.C8.302,KH2013:KH.C8.62
KhC8	.	gene	518311	522336	.	+	.	ID=OP699.1;Name=KH2013:KH.C8.302;Parent=OP699;Note=SL1:0,SL2:0,SL2:SL1-ratio:NaN,intercistronic distance:1,upstream in operon
KhC8	.	gene	522337	523192	.	+	.	ID=OP699.2;Name=KH2013:KH.C8.62;Parent=OP699;Note=SL1:0,SL2:0.047947074746394,SL2:SL1-ratio:Inf,intercistronic distance:NA,downstream in operon
KhC8	.	operon	521673	531963	.	-	.	ID=OP700;Name=OP700;size=3;genes=KH2013:KH.C8.246,KH2013:KH.C8.416,KH2013:KH.C8.383
KhC8	.	gene	521673	528980	.	-	.	ID=OP700.3;Name=KH2013:KH.C8.246;Parent=OP700;Note=SL1:0,SL2:0.208242111525523,SL2:SL1-ratio:Inf,intercistronic distance:NA,downstream in operon
KhC8	.	gene	528981	529539	.	-	.	ID=OP700.2;Name=KH2013:KH.C8.416;Parent=OP700;Note=SL1:0,SL2:0.0728606864896767,SL2:SL1-ratio:Inf,intercistronic distance:1,downstream in operon
KhC8	.	gene	529540	531963	.	-	.	ID=OP700.1;Name=KH2013:KH.C8.383;Parent=OP700;Note=SL1:0,SL2:0.419127711842164,SL2:SL1-ratio:Inf,intercistronic distance:1,downstream in operon
KhC8	.	operon	611966	624685	.	-	.	ID=OP701;Name=OP701;size=3;genes=KH2013:KH.C8.487,KH2013:KH.C8.61,KH2013:KH.C8.270
KhC8	.	gene	611966	619501	.	-	.	ID=OP701.3;Name=KH2013:KH.C8.487;Parent=OP701;Note=SL1:0,SL2:0.147443118353373,SL2:SL1-ratio:Inf,intercistronic distance:NA,downstream in operon
KhC8	.	gene	619485	623874	.	-	.	ID=OP701.2;Name=KH2013:KH.C8.61;Parent=OP701;Note=SL1:0,SL2:0.0771688553910476,SL2:SL1-ratio:Inf,intercistronic distance:-16,downstream in operon
KhC8	.	gene	623875	624685	.	-	.	ID=OP701.1;Name=KH2013:KH.C8.270;Parent=OP701;Note=SL1:0,SL2:0.0964637684738366,SL2:SL1-ratio:Inf,intercistronic distance:1,downstream in operon
KhC8	.	operon	737248	752756	.	-	.	ID=OP702;Name=OP702;size=2;genes=KH2013:KH.C8.357,KH2013:KH.C8.567
KhC8	.	gene	737248	751481	.	-	.	ID=OP702.2;Name=KH2013:KH.C8.357;Parent=OP702;Note=SL1:0,SL2:0.0482318842369183,SL2:SL1-ratio:Inf,intercistronic distance:NA,downstream in operon
KhC8	.	gene	751482	752756	.	-	.	ID=OP702.1;Name=KH2013:KH.C8.567;Parent=OP702;Note=SL1:0,SL2:0.213659089949904,SL2:SL1-ratio:Inf,intercistronic distance:1,downstream in operon
KhC8	.	operon	776834	782083	.	-	.	ID=OP703;Name=OP703;size=3;genes=KH2013:KH.C8.18,KH2013:KH.C8.400,KH2013:KH.C8.903
KhC8	.	gene	776834	779898	.	-	.	ID=OP703.3;Name=KH2013:KH.C8.18;Parent=OP703;Note=SL1:0,SL2:0.110388893193893,SL2:SL1-ratio:Inf,intercistronic distance:NA,downstream in operon
KhC8	.	gene	779899	781440	.	-	.	ID=OP703.2;Name=KH2013:KH.C8.400;Parent=OP703;Note=SL1:0,SL2:0.258577722360576,SL2:SL1-ratio:Inf,intercistronic distance:1,downstream in operon
KhC8	.	gene	781441	782083	.	-	.	ID=OP703.1;Name=KH2013:KH.C8.903;Parent=OP703;Note=SL1:0,SL2:0,SL2:SL1-ratio:NaN,intercistronic distance:1,upstream in operon
KhC8	.	operon	842214	844320	.	-	.	ID=OP704;Name=OP704;size=2;genes=KH2013:KH.C8.692,KH2013:KH.C8.390
KhC8	.	gene	842214	843299	.	-	.	ID=OP704.2;Name=KH2013:KH.C8.692;Parent=OP704;Note=SL1:0,SL2:0.0490596780566559,SL2:SL1-ratio:Inf,intercistronic distance:NA,downstream in operon
KhC8	.	gene	843300	844320	.	-	.	ID=OP704.1;Name=KH2013:KH.C8.390;Parent=OP704;Note=SL1:0,SL2:0.0826176764656234,SL2:SL1-ratio:Inf,intercistronic distance:1,downstream in operon
KhC8	.	operon	969196	989015	.	-	.	ID=OP705;Name=OP705;size=2;genes=KH2013:KH.C8.213,KH2013:KH.C8.694
KhC8	.	gene	969196	989015	.	-	.	ID=OP705.2;Name=KH2013:KH.C8.213;Parent=OP705;Note=SL1:0,SL2:0.250794362075724,SL2:SL1-ratio:Inf,intercistronic distance:NA,downstream in operon
KhC8	.	gene	981274	981494	.	-	.	ID=OP705.1;Name=KH2013:KH.C8.694;Parent=OP705;Note=SL1:0,SL2:0,SL2:SL1-ratio:NaN,intercistronic distance:-7741,upstream in operon
KhC8	.	operon	989872	1008140	.	-	.	ID=OP706;Name=OP706;size=2;genes=KH2013:KH.C8.43,KH2013:KH.C8.181
KhC8	.	gene	989872	1007680	.	-	.	ID=OP706.2;Name=KH2013:KH.C8.43;Parent=OP706;Note=SL1:0,SL2:1.69660406496984,SL2:SL1-ratio:Inf,intercistronic distance:NA,downstream in operon
KhC8	.	gene	1007667	1008140	.	-	.	ID=OP706.1;Name=KH2013:KH.C8.181;Parent=OP706;Note=SL1:0,SL2:0,SL2:SL1-ratio:NaN,intercistronic distance:-13,upstream in operon
KhC8	.	operon	1048196	1070384	.	+	.	ID=OP707;Name=OP707;size=2;genes=KH2013:KH.C8.667,KH2013:KH.C8.245
KhC8	.	gene	1048196	1049636	.	+	.	ID=OP707.1;Name=KH2013:KH.C8.667;Parent=OP707;Note=SL1:0,SL2:0.221820508056647,SL2:SL1-ratio:Inf,intercistronic distance:-39,downstream in operon
KhC8	.	gene	1049597	1070384	.	+	.	ID=OP707.2;Name=KH2013:KH.C8.245;Parent=OP707;Note=SL1:0,SL2:0.311625982477076,SL2:SL1-ratio:Inf,intercistronic distance:NA,downstream in operon
KhC8	.	operon	1086076	1097202	.	+	.	ID=OP708;Name=OP708;size=3;genes=KH2013:KH.C8.267,KH2013:KH.C8.249,KH2013:KH.C8.341
KhC8	.	gene	1086076	1094734	.	+	.	ID=OP708.1;Name=KH2013:KH.C8.267;Parent=OP708;Note=SL1:0,SL2:0,SL2:SL1-ratio:NaN,intercistronic distance:1,upstream in operon
KhC8	.	gene	1094735	1096361	.	+	.	ID=OP708.2;Name=KH2013:KH.C8.249;Parent=OP708;Note=SL1:0,SL2:0.0482318842369183,SL2:SL1-ratio:Inf,intercistronic distance:1,downstream in operon
KhC8	.	gene	1096362	1097202	.	+	.	ID=OP708.3;Name=KH2013:KH.C8.341;Parent=OP708;Note=SL1:0,SL2:0.0981193561133118,SL2:SL1-ratio:Inf,intercistronic distance:NA,downstream in operon
KhC8	.	operon	1097192	1102090	.	-	.	ID=OP709;Name=OP709;size=2;genes=KH2013:KH.C8.908,KH2013:KH.C8.675
KhC8	.	gene	1097192	1099482	.	-	.	ID=OP709.2;Name=KH2013:KH.C8.908;Parent=OP709;Note=SL1:0,SL2:0.113443349232572,SL2:SL1-ratio:Inf,intercistronic distance:NA,downstream in operon
KhC8	.	gene	1099483	1102090	.	-	.	ID=OP709.1;Name=KH2013:KH.C8.675;Parent=OP709;Note=SL1:0,SL2:0.204164842375827,SL2:SL1-ratio:Inf,intercistronic distance:1,downstream in operon
KhC8	.	operon	1231884	1234387	.	+	.	ID=OP710;Name=OP710;size=2;genes=KH2013:KH.C8.735,KH2013:KH.C8.556
KhC8	.	gene	1231884	1233291	.	+	.	ID=OP710.1;Name=KH2013:KH.C8.735;Parent=OP710;Note=SL1:0,SL2:0.0490596780566559,SL2:SL1-ratio:Inf,intercistronic distance:1,downstream in operon
KhC8	.	gene	1233292	1234387	.	+	.	ID=OP710.2;Name=KH2013:KH.C8.556;Parent=OP710;Note=SL1:0,SL2:0.134538178027338,SL2:SL1-ratio:Inf,intercistronic distance:NA,downstream in operon
KhC8	.	operon	1313177	1318606	.	-	.	ID=OP711;Name=OP711;size=2;genes=KH2013:KH.C8.560,KH2013:KH.C8.592
KhC8	.	gene	1313177	1317480	.	-	.	ID=OP711.2;Name=KH2013:KH.C8.560;Parent=OP711;Note=SL1:0,SL2:0.300252562475255,SL2:SL1-ratio:Inf,intercistronic distance:NA,downstream in operon
KhC8	.	gene	1317481	1318606	.	-	.	ID=OP711.1;Name=KH2013:KH.C8.592;Parent=OP711;Note=SL1:0,SL2:0.0608732244887675,SL2:SL1-ratio:Inf,intercistronic distance:1,downstream in operon
KhC8	.	operon	1435950	1440395	.	-	.	ID=OP712;Name=OP712;size=2;genes=KH2013:KH.C8.768,KH2013:KH.C8.12
KhC8	.	gene	1435950	1438432	.	-	.	ID=OP712.2;Name=KH2013:KH.C8.768;Parent=OP712;Note=SL1:0,SL2:0.0636191764799652,SL2:SL1-ratio:Inf,intercistronic distance:NA,downstream in operon
KhC8	.	gene	1438433	1440395	.	-	.	ID=OP712.1;Name=KH2013:KH.C8.12;Parent=OP712;Note=SL1:0,SL2:0,SL2:SL1-ratio:NaN,intercistronic distance:1,upstream in operon
KhC8	.	operon	1440714	1455465	.	+	.	ID=OP713;Name=OP713;size=2;genes=KH2013:KH.C8.271,KH2013:KH.C8.889
KhC8	.	gene	1440714	1451332	.	+	.	ID=OP713.1;Name=KH2013:KH.C8.271;Parent=OP713;Note=SL1:0,SL2:0.0966302205901658,SL2:SL1-ratio:Inf,intercistronic distance:1,downstream in operon
KhC8	.	gene	1451333	1455465	.	+	.	ID=OP713.2;Name=KH2013:KH.C8.889;Parent=OP713;Note=SL1:0,SL2:0.0964637684738366,SL2:SL1-ratio:Inf,intercistronic distance:NA,downstream in operon
KhC8	.	operon	1668994	1704737	.	-	.	ID=OP714;Name=OP714;size=2;genes=KH2013:KH.C8.113,KH2013:KH.C8.83
KhC8	.	gene	1668994	1704737	.	-	.	ID=OP714.2;Name=KH2013:KH.C8.113;Parent=OP714;Note=SL1:0,SL2:0.261067495279477,SL2:SL1-ratio:Inf,intercistronic distance:NA,downstream in operon
KhC8	.	gene	1671005	1671549	.	-	.	ID=OP714.1;Name=KH2013:KH.C8.83;Parent=OP714;Note=SL1:0,SL2:0,SL2:SL1-ratio:NaN,intercistronic distance:-33732,upstream in operon
KhC8	.	operon	1708863	1718035	.	-	.	ID=OP715;Name=OP715;size=2;genes=KH2013:KH.C8.442,KH2013:KH.C8.838
KhC8	.	gene	1708863	1716208	.	-	.	ID=OP715.2;Name=KH2013:KH.C8.442;Parent=OP715;Note=SL1:0,SL2:0.139990454835671,SL2:SL1-ratio:Inf,intercistronic distance:NA,downstream in operon
KhC8	.	gene	1716209	1718035	.	-	.	ID=OP715.1;Name=KH2013:KH.C8.838;Parent=OP715;Note=SL1:0,SL2:0,SL2:SL1-ratio:NaN,intercistronic distance:1,upstream in operon
KhC8	.	operon	1852398	1859606	.	-	.	ID=OP716;Name=OP716;size=2;genes=KH2013:KH.C8.792,KH2013:KH.C8.602
KhC8	.	gene	1852398	1857632	.	-	.	ID=OP716.2;Name=KH2013:KH.C8.792;Parent=OP716;Note=SL1:0,SL2:0.584227754860976,SL2:SL1-ratio:Inf,intercistronic distance:NA,downstream in operon
KhC8	.	gene	1857633	1859606	.	-	.	ID=OP716.1;Name=KH2013:KH.C8.602;Parent=OP716;Note=SL1:0,SL2:0.107054129365506,SL2:SL1-ratio:Inf,intercistronic distance:1,downstream in operon
KhC8	.	operon	1944319	1950917	.	-	.	ID=OP717;Name=OP717;size=2;genes=KH2013:KH.C8.512,KH2013:KH.C8.183
KhC8	.	gene	1944319	1948071	.	-	.	ID=OP717.2;Name=KH2013:KH.C8.512;Parent=OP717;Note=SL1:0,SL2:0.113192411172462,SL2:SL1-ratio:Inf,intercistronic distance:NA,downstream in operon
KhC8	.	gene	1948072	1950917	.	-	.	ID=OP717.1;Name=KH2013:KH.C8.183;Parent=OP717;Note=SL1:0,SL2:0.241947677030274,SL2:SL1-ratio:Inf,intercistronic distance:1,downstream in operon
KhC8	.	operon	1960109	1970025	.	+	.	ID=OP718;Name=OP718;size=2;genes=KH2013:KH.C8.725,KH2013:KH.C8.900
KhC8	.	gene	1960109	1961777	.	+	.	ID=OP718.1;Name=KH2013:KH.C8.725;Parent=OP718;Note=SL1:0,SL2:0.0476639470571755,SL2:SL1-ratio:Inf,intercistronic distance:1,downstream in operon
KhC8	.	gene	1961778	1970025	.	+	.	ID=OP718.2;Name=KH2013:KH.C8.900;Parent=OP718;Note=SL1:0,SL2:0.200101299801765,SL2:SL1-ratio:Inf,intercistronic distance:NA,downstream in operon
KhC8	.	operon	2026124	2030956	.	+	.	ID=OP719;Name=OP719;size=2;genes=KH2013:KH.C8.368,KH2013:KH.C8.879
KhC8	.	gene	2026124	2027042	.	+	.	ID=OP719.1;Name=KH2013:KH.C8.368;Parent=OP719;Note=SL1:0,SL2:0.15517580476776,SL2:SL1-ratio:Inf,intercistronic distance:1,downstream in operon
KhC8	.	gene	2027043	2030956	.	+	.	ID=OP719.2;Name=KH2013:KH.C8.879;Parent=OP719;Note=SL1:0,SL2:0.188933123848527,SL2:SL1-ratio:Inf,intercistronic distance:NA,downstream in operon
KhC8	.	operon	2030908	2040220	.	-	.	ID=OP720;Name=OP720;size=3;genes=KH2013:KH.C8.502,KH2013:KH.C8.534,KH2013:KH.C8.15
KhC8	.	gene	2030908	2035389	.	-	.	ID=OP720.3;Name=KH2013:KH.C8.502;Parent=OP720;Note=SL1:0,SL2:0.185525279549772,SL2:SL1-ratio:Inf,intercistronic distance:NA,downstream in operon
KhC8	.	gene	2035390	2039320	.	-	.	ID=OP720.2;Name=KH2013:KH.C8.534;Parent=OP720;Note=SL1:0,SL2:0.176161557049717,SL2:SL1-ratio:Inf,intercistronic distance:1,downstream in operon
KhC8	.	gene	2039321	2040220	.	-	.	ID=OP720.1;Name=KH2013:KH.C8.15;Parent=OP720;Note=SL1:0,SL2:0,SL2:SL1-ratio:NaN,intercistronic distance:1,upstream in operon
KhC8	.	operon	2158693	2170452	.	+	.	ID=OP721;Name=OP721;size=2;genes=KH2013:KH.C8.524,KH2013:KH.C8.268
KhC8	.	gene	2158693	2160686	.	+	.	ID=OP721.1;Name=KH2013:KH.C8.524;Parent=OP721;Note=SL1:0,SL2:0.0687930332625202,SL2:SL1-ratio:Inf,intercistronic distance:-13,downstream in operon
KhC8	.	gene	2160673	2170452	.	+	.	ID=OP721.2;Name=KH2013:KH.C8.268;Parent=OP721;Note=SL1:0,SL2:0.516232524671772,SL2:SL1-ratio:Inf,intercistronic distance:NA,downstream in operon
KhC8	.	operon	2374218	2379354	.	-	.	ID=OP722;Name=OP722;size=2;genes=KH2013:KH.C8.538,KH2013:KH.C8.871
KhC8	.	gene	2374218	2378027	.	-	.	ID=OP722.2;Name=KH2013:KH.C8.538;Parent=OP722;Note=SL1:0,SL2:0.047947074746394,SL2:SL1-ratio:Inf,intercistronic distance:NA,downstream in operon
KhC8	.	gene	2378028	2379354	.	-	.	ID=OP722.1;Name=KH2013:KH.C8.871;Parent=OP722;Note=SL1:0,SL2:0.0659790586868211,SL2:SL1-ratio:Inf,intercistronic distance:1,downstream in operon
KhC8	.	operon	2380150	2384298	.	+	.	ID=OP723;Name=OP723;size=2;genes=KH2013:KH.C8.884,KH2013:KH.C8.564
KhC8	.	gene	2380150	2382525	.	+	.	ID=OP723.1;Name=KH2013:KH.C8.884;Parent=OP723;Note=SL1:0,SL2:0.124937874641834,SL2:SL1-ratio:Inf,intercistronic distance:1,downstream in operon
KhC8	.	gene	2382526	2384298	.	+	.	ID=OP723.2;Name=KH2013:KH.C8.564;Parent=OP723;Note=SL1:0,SL2:0.0844139008979553,SL2:SL1-ratio:Inf,intercistronic distance:NA,downstream in operon
KhC8	.	operon	2420168	2430872	.	+	.	ID=OP724;Name=OP724;size=2;genes=KH2013:KH.C8.481,KH2013:KH.C8.501
KhC8	.	gene	2420168	2420809	.	+	.	ID=OP724.1;Name=KH2013:KH.C8.481;Parent=OP724;Note=SL1:0,SL2:0,SL2:SL1-ratio:NaN,intercistronic distance:1,upstream in operon
KhC8	.	gene	2420810	2430872	.	+	.	ID=OP724.2;Name=KH2013:KH.C8.501;Parent=OP724;Note=SL1:0,SL2:0.161823471117378,SL2:SL1-ratio:Inf,intercistronic distance:NA,downstream in operon
KhC8	.	operon	2555067	2560896	.	-	.	ID=OP725;Name=OP725;size=2;genes=KH2013:KH.C8.56,KH2013:KH.C8.279
KhC8	.	gene	2555067	2556685	.	-	.	ID=OP725.2;Name=KH2013:KH.C8.56;Parent=OP725;Note=SL1:0,SL2:0.0476639470571755,SL2:SL1-ratio:Inf,intercistronic distance:NA,downstream in operon
KhC8	.	gene	2556686	2560896	.	-	.	ID=OP725.1;Name=KH2013:KH.C8.279;Parent=OP725;Note=SL1:0,SL2:0.147041306549535,SL2:SL1-ratio:Inf,intercistronic distance:1,downstream in operon
KhC8	.	operon	2658570	2673944	.	-	.	ID=OP726;Name=OP726;size=3;genes=KH2013:KH.C8.772,KH2013:KH.C8.882,KH2013:KH.C8.518
KhC8	.	gene	2658570	2666903	.	-	.	ID=OP726.3;Name=KH2013:KH.C8.772;Parent=OP726;Note=SL1:0,SL2:0.0476639470571755,SL2:SL1-ratio:Inf,intercistronic distance:NA,downstream in operon
KhC8	.	gene	2666904	2670560	.	-	.	ID=OP726.2;Name=KH2013:KH.C8.882;Parent=OP726;Note=SL1:0,SL2:0.223490896794271,SL2:SL1-ratio:Inf,intercistronic distance:1,downstream in operon
KhC8	.	gene	2670561	2673944	.	-	.	ID=OP726.1;Name=KH2013:KH.C8.518;Parent=OP726;Note=SL1:0,SL2:0,SL2:SL1-ratio:NaN,intercistronic distance:1,upstream in operon
KhC8	.	operon	2748141	2754334	.	+	.	ID=OP727;Name=OP727;size=2;genes=KH2013:KH.C8.630,KH2013:KH.C8.912
KhC8	.	gene	2748141	2749435	.	+	.	ID=OP727.1;Name=KH2013:KH.C8.630;Parent=OP727;Note=SL1:0,SL2:0.238509577074575,SL2:SL1-ratio:Inf,intercistronic distance:1,downstream in operon
KhC8	.	gene	2749436	2754334	.	+	.	ID=OP727.2;Name=KH2013:KH.C8.912;Parent=OP727;Note=SL1:0,SL2:0.0687930332625202,SL2:SL1-ratio:Inf,intercistronic distance:NA,downstream in operon
KhC8	.	operon	2758256	2782249	.	+	.	ID=OP728;Name=OP728;size=2;genes=KH2013:KH.C8.102,KH2013:KH.C8.144
KhC8	.	gene	2758256	2759570	.	+	.	ID=OP728.1;Name=KH2013:KH.C8.102;Parent=OP728;Note=SL1:0,SL2:0.392643136744234,SL2:SL1-ratio:Inf,intercistronic distance:1,downstream in operon
KhC8	.	gene	2759571	2782249	.	+	.	ID=OP728.2;Name=KH2013:KH.C8.144;Parent=OP728;Note=SL1:0,SL2:0.13758606652504,SL2:SL1-ratio:Inf,intercistronic distance:NA,downstream in operon
KhC8	.	operon	2942145	2949301	.	+	.	ID=OP729;Name=OP729;size=2;genes=KH2013:KH.C8.740,KH2013:KH.C8.8
KhC8	.	gene	2942145	2945062	.	+	.	ID=OP729.1;Name=KH2013:KH.C8.740;Parent=OP729;Note=SL1:0,SL2:0.0948021378969304,SL2:SL1-ratio:Inf,intercistronic distance:1,downstream in operon
KhC8	.	gene	2945063	2949301	.	+	.	ID=OP729.2;Name=KH2013:KH.C8.8;Parent=OP729;Note=SL1:0,SL2:0.572664184716943,SL2:SL1-ratio:Inf,intercistronic distance:NA,downstream in operon
KhC8	.	operon	2993127	2998827	.	-	.	ID=OP730;Name=OP730;size=2;genes=KH2013:KH.C8.34,KH2013:KH.C8.769
KhC8	.	gene	2993127	2996709	.	-	.	ID=OP730.2;Name=KH2013:KH.C8.34;Parent=OP730;Note=SL1:0,SL2:0.166801763266562,SL2:SL1-ratio:Inf,intercistronic distance:NA,downstream in operon
KhC8	.	gene	2996710	2998827	.	-	.	ID=OP730.1;Name=KH2013:KH.C8.769;Parent=OP730;Note=SL1:0,SL2:0.0476639470571755,SL2:SL1-ratio:Inf,intercistronic distance:1,downstream in operon
KhC8	.	operon	3009335	3013284	.	-	.	ID=OP731;Name=OP731;size=2;genes=KH2013:KH.C8.438,KH2013:KH.C8.322
KhC8	.	gene	3009335	3012467	.	-	.	ID=OP731.2;Name=KH2013:KH.C8.438;Parent=OP731;Note=SL1:0,SL2:0.289546183062553,SL2:SL1-ratio:Inf,intercistronic distance:NA,downstream in operon
KhC8	.	gene	3012468	3013284	.	-	.	ID=OP731.1;Name=KH2013:KH.C8.322;Parent=OP731;Note=SL1:0,SL2:0,SL2:SL1-ratio:NaN,intercistronic distance:1,upstream in operon
KhC8	.	operon	3015174	3030106	.	-	.	ID=OP732;Name=OP732;size=2;genes=KH2013:KH.C8.837,KH2013:KH.C8.290
KhC8	.	gene	3015174	3022819	.	-	.	ID=OP732.2;Name=KH2013:KH.C8.837;Parent=OP732;Note=SL1:0,SL2:0.275613237209675,SL2:SL1-ratio:Inf,intercistronic distance:NA,downstream in operon
KhC8	.	gene	3022820	3030106	.	-	.	ID=OP732.1;Name=KH2013:KH.C8.290;Parent=OP732;Note=SL1:0,SL2:0.253020099453695,SL2:SL1-ratio:Inf,intercistronic distance:1,downstream in operon
KhC8	.	operon	3304145	3318189	.	+	.	ID=OP733;Name=OP733;size=2;genes=KH2013:KH.C8.499,KH2013:KH.C8.839
KhC8	.	gene	3304145	3305001	.	+	.	ID=OP733.1;Name=KH2013:KH.C8.499;Parent=OP733;Note=SL1:0,SL2:0,SL2:SL1-ratio:NaN,intercistronic distance:1,upstream in operon
KhC8	.	gene	3305002	3318189	.	+	.	ID=OP733.2;Name=KH2013:KH.C8.839;Parent=OP733;Note=SL1:0,SL2:0.105747719203545,SL2:SL1-ratio:Inf,intercistronic distance:NA,downstream in operon
KhC8	.	operon	3318177	3328784	.	-	.	ID=OP734;Name=OP734;size=2;genes=KH2013:KH.C8.832,KH2013:KH.C8.731
KhC8	.	gene	3318177	3326635	.	-	.	ID=OP734.2;Name=KH2013:KH.C8.832;Parent=OP734;Note=SL1:0,SL2:0.334916564604252,SL2:SL1-ratio:Inf,intercistronic distance:NA,downstream in operon
KhC8	.	gene	3326636	3328784	.	-	.	ID=OP734.1;Name=KH2013:KH.C8.731;Parent=OP734;Note=SL1:0,SL2:0.184839202322652,SL2:SL1-ratio:Inf,intercistronic distance:1,downstream in operon
KhC8	.	operon	3378991	3383015	.	+	.	ID=OP735;Name=OP735;size=2;genes=KH2013:KH.C8.850,KH2013:KH.C8.902
KhC8	.	gene	3378991	3381034	.	+	.	ID=OP735.1;Name=KH2013:KH.C8.850;Parent=OP735;Note=SL1:0,SL2:0,SL2:SL1-ratio:NaN,intercistronic distance:1,upstream in operon
KhC8	.	gene	3381035	3383015	.	+	.	ID=OP735.2;Name=KH2013:KH.C8.902;Parent=OP735;Note=SL1:0,SL2:0.0482318842369183,SL2:SL1-ratio:Inf,intercistronic distance:NA,downstream in operon
KhC8	.	operon	3463621	3471217	.	+	.	ID=OP736;Name=OP736;size=2;genes=KH2013:KH.C8.426,KH2013:KH.C8.235
KhC8	.	gene	3463621	3464973	.	+	.	ID=OP736.1;Name=KH2013:KH.C8.426;Parent=OP736;Note=SL1:0,SL2:0,SL2:SL1-ratio:NaN,intercistronic distance:1,upstream in operon
KhC8	.	gene	3464974	3471217	.	+	.	ID=OP736.2;Name=KH2013:KH.C8.235;Parent=OP736;Note=SL1:0,SL2:0.0490596780566559,SL2:SL1-ratio:Inf,intercistronic distance:NA,downstream in operon
KhC8	.	operon	3505729	3512214	.	-	.	ID=OP737;Name=OP737;size=2;genes=KH2013:KH.C8.394,KH2013:KH.C8.66
KhC8	.	gene	3505729	3508184	.	-	.	ID=OP737.2;Name=KH2013:KH.C8.394;Parent=OP737;Note=SL1:0,SL2:0.142991841171526,SL2:SL1-ratio:Inf,intercistronic distance:NA,downstream in operon
KhC8	.	gene	3508185	3512214	.	-	.	ID=OP737.1;Name=KH2013:KH.C8.66;Parent=OP737;Note=SL1:0,SL2:0.0678074033824669,SL2:SL1-ratio:Inf,intercistronic distance:1,downstream in operon
KhC8	.	operon	3644537	3654869	.	+	.	ID=OP738;Name=OP738;size=2;genes=KH2013:KH.C8.699,KH2013:KH.C8.754
KhC8	.	gene	3644537	3645922	.	+	.	ID=OP738.1;Name=KH2013:KH.C8.699;Parent=OP738;Note=SL1:0,SL2:0.152962584456027,SL2:SL1-ratio:Inf,intercistronic distance:1,downstream in operon
KhC8	.	gene	3645923	3654869	.	+	.	ID=OP738.2;Name=KH2013:KH.C8.754;Parent=OP738;Note=SL1:0,SL2:0.103040570997515,SL2:SL1-ratio:Inf,intercistronic distance:NA,downstream in operon
KhC8	.	operon	3670032	3672738	.	-	.	ID=OP739;Name=OP739;size=2;genes=KH2013:KH.C8.539,KH2013:KH.C8.752
KhC8	.	gene	3670032	3671871	.	-	.	ID=OP739.2;Name=KH2013:KH.C8.539;Parent=OP739;Note=SL1:0,SL2:0.218506777057842,SL2:SL1-ratio:Inf,intercistronic distance:NA,downstream in operon
KhC8	.	gene	3671872	3672738	.	-	.	ID=OP739.1;Name=KH2013:KH.C8.752;Parent=OP739;Note=SL1:0,SL2:0,SL2:SL1-ratio:NaN,intercistronic distance:1,upstream in operon
KhC8	.	operon	3760720	3763370	.	+	.	ID=OP740;Name=OP740;size=2;genes=KH2013:KH.C8.700,KH2013:KH.C8.730
KhC8	.	gene	3760720	3762695	.	+	.	ID=OP740.1;Name=KH2013:KH.C8.700;Parent=OP740;Note=SL1:0,SL2:0.145029208810012,SL2:SL1-ratio:Inf,intercistronic distance:1,downstream in operon
KhC8	.	gene	3762696	3763370	.	+	.	ID=OP740.2;Name=KH2013:KH.C8.730;Parent=OP740;Note=SL1:0,SL2:0.102239873145255,SL2:SL1-ratio:Inf,intercistronic distance:NA,downstream in operon
KhC8	.	operon	3776231	3786054	.	-	.	ID=OP741;Name=OP741;size=2;genes=KH2013:KH.C8.450,KH2013:KH.C8.188
KhC8	.	gene	3776231	3786054	.	-	.	ID=OP741.2;Name=KH2013:KH.C8.450;Parent=OP741;Note=SL1:0,SL2:0.416953037839591,SL2:SL1-ratio:Inf,intercistronic distance:NA,downstream in operon
KhC8	.	gene	3779594	3781951	.	-	.	ID=OP741.1;Name=KH2013:KH.C8.188;Parent=OP741;Note=SL1:0,SL2:0.0831284048917751,SL2:SL1-ratio:Inf,intercistronic distance:-6460,downstream in operon
KhC8	.	operon	3805866	3825612	.	-	.	ID=OP742;Name=OP742;size=2;genes=KH2013:KH.C8.225,KH2013:KH.C8.3
KhC8	.	gene	3805866	3814913	.	-	.	ID=OP742.2;Name=KH2013:KH.C8.225;Parent=OP742;Note=SL1:0,SL2:0.248667616246685,SL2:SL1-ratio:Inf,intercistronic distance:NA,downstream in operon
KhC8	.	gene	3814913	3825612	.	-	.	ID=OP742.1;Name=KH2013:KH.C8.3;Parent=OP742;Note=SL1:0,SL2:0.248667616246685,SL2:SL1-ratio:Inf,intercistronic distance:0,downstream in operon
KhC8	.	operon	3883211	3889556	.	-	.	ID=OP743;Name=OP743;size=2;genes=KH2013:KH.C8.547,KH2013:KH.C8.690
KhC8	.	gene	3883211	3888785	.	-	.	ID=OP743.2;Name=KH2013:KH.C8.547;Parent=OP743;Note=SL1:0,SL2:0.0972880406366396,SL2:SL1-ratio:Inf,intercistronic distance:NA,downstream in operon
KhC8	.	gene	3888772	3889556	.	-	.	ID=OP743.1;Name=KH2013:KH.C8.690;Parent=OP743;Note=SL1:0,SL2:0.0958900560549422,SL2:SL1-ratio:Inf,intercistronic distance:-13,downstream in operon
KhC8	.	operon	4065444	4074778	.	-	.	ID=OP744;Name=OP744;size=2;genes=KH2013:KH.C8.780,KH2013:KH.C8.669
KhC8	.	gene	4065444	4073931	.	-	.	ID=OP744.2;Name=KH2013:KH.C8.780;Parent=OP744;Note=SL1:0,SL2:0.114540024064583,SL2:SL1-ratio:Inf,intercistronic distance:NA,downstream in operon
KhC8	.	gene	4073932	4074778	.	-	.	ID=OP744.1;Name=KH2013:KH.C8.669;Parent=OP744;Note=SL1:0,SL2:0,SL2:SL1-ratio:NaN,intercistronic distance:1,upstream in operon
KhC8	.	operon	4101139	4106946	.	+	.	ID=OP745;Name=OP745;size=2;genes=KH2013:KH.C8.118,KH2013:KH.C8.212
KhC8	.	gene	4101139	4103500	.	+	.	ID=OP745.1;Name=KH2013:KH.C8.118;Parent=OP745;Note=SL1:0,SL2:0.149772561581849,SL2:SL1-ratio:Inf,intercistronic distance:-138,downstream in operon
KhC8	.	gene	4103362	4106946	.	+	.	ID=OP745.2;Name=KH2013:KH.C8.212;Parent=OP745;Note=SL1:0,SL2:0.0683868100957271,SL2:SL1-ratio:Inf,intercistronic distance:NA,downstream in operon
KhC8	.	operon	4296530	4302857	.	-	.	ID=OP746;Name=OP746;size=2;genes=KH2013:KH.C8.473,KH2013:KH.C8.516
KhC8	.	gene	4296530	4300074	.	-	.	ID=OP746.2;Name=KH2013:KH.C8.473;Parent=OP746;Note=SL1:0,SL2:0.652444209810113,SL2:SL1-ratio:Inf,intercistronic distance:NA,downstream in operon
KhC8	.	gene	4300075	4302857	.	-	.	ID=OP746.1;Name=KH2013:KH.C8.516;Parent=OP746;Note=SL1:0,SL2:0,SL2:SL1-ratio:NaN,intercistronic distance:1,upstream in operon
KhC8	.	operon	4324225	4335291	.	+	.	ID=OP747;Name=OP747;size=3;genes=KH2013:KH.C8.479,KH2013:KH.C8.858,KH2013:KH.C8.418
KhC8	.	gene	4324225	4326569	.	+	.	ID=OP747.1;Name=KH2013:KH.C8.479;Parent=OP747;Note=SL1:0,SL2:0.65418221079033,SL2:SL1-ratio:Inf,intercistronic distance:1,downstream in operon
KhC8	.	gene	4326570	4327543	.	+	.	ID=OP747.2;Name=KH2013:KH.C8.858;Parent=OP747;Note=SL1:0,SL2:0.396172065352498,SL2:SL1-ratio:Inf,intercistronic distance:1,downstream in operon
KhC8	.	gene	4327544	4335291	.	+	.	ID=OP747.3;Name=KH2013:KH.C8.418;Parent=OP747;Note=SL1:0,SL2:0.809297967907302,SL2:SL1-ratio:Inf,intercistronic distance:NA,downstream in operon
KhC8	.	operon	4355616	4362499	.	-	.	ID=OP748;Name=OP748;size=2;genes=KH2013:KH.C8.285,KH2013:KH.C8.440
KhC8	.	gene	4355616	4359857	.	-	.	ID=OP748.2;Name=KH2013:KH.C8.285;Parent=OP748;Note=SL1:0,SL2:0.0981193561133118,SL2:SL1-ratio:Inf,intercistronic distance:NA,downstream in operon
KhC8	.	gene	4359858	4362499	.	-	.	ID=OP748.1;Name=KH2013:KH.C8.440;Parent=OP748;Note=SL1:0,SL2:0,SL2:SL1-ratio:NaN,intercistronic distance:1,upstream in operon
KhC8	.	operon	4393048	4398984	.	-	.	ID=OP749;Name=OP749;size=2;genes=KH2013:KH.C8.467,KH2013:KH.C8.508
KhC8	.	gene	4393048	4396694	.	-	.	ID=OP749.2;Name=KH2013:KH.C8.467;Parent=OP749;Note=SL1:0,SL2:0.204340553421723,SL2:SL1-ratio:Inf,intercistronic distance:NA,downstream in operon
KhC8	.	gene	4396695	4398984	.	-	.	ID=OP749.1;Name=KH2013:KH.C8.508;Parent=OP749;Note=SL1:0,SL2:0.806153412887876,SL2:SL1-ratio:Inf,intercistronic distance:1,downstream in operon
KhC8	.	operon	4400952	4403965	.	-	.	ID=OP750;Name=OP750;size=2;genes=KH2013:KH.C8.797,KH2013:KH.C8.317
KhC8	.	gene	4400952	4403064	.	-	.	ID=OP750.2;Name=KH2013:KH.C8.797;Parent=OP750;Note=SL1:0,SL2:0.428973377646345,SL2:SL1-ratio:Inf,intercistronic distance:NA,downstream in operon
KhC8	.	gene	4403065	4403965	.	-	.	ID=OP750.1;Name=KH2013:KH.C8.317;Parent=OP750;Note=SL1:0,SL2:0,SL2:SL1-ratio:NaN,intercistronic distance:1,upstream in operon
KhC8	.	operon	4518072	4532405	.	-	.	ID=OP751;Name=OP751;size=2;genes=KH2013:KH.C8.198,KH2013:KH.C8.818
KhC8	.	gene	4518072	4530989	.	-	.	ID=OP751.2;Name=KH2013:KH.C8.198;Parent=OP751;Note=SL1:0,SL2:0.21159695028311,SL2:SL1-ratio:Inf,intercistronic distance:NA,downstream in operon
KhC8	.	gene	4530990	4532405	.	-	.	ID=OP751.1;Name=KH2013:KH.C8.818;Parent=OP751;Note=SL1:0,SL2:0.0490596780566559,SL2:SL1-ratio:Inf,intercistronic distance:1,downstream in operon
KhC8	.	operon	4536780	4555958	.	-	.	ID=OP752;Name=OP752;size=2;genes=KH2013:KH.C8.350,KH2013:KH.C8.607
KhC8	.	gene	4536780	4555958	.	-	.	ID=OP752.2;Name=KH2013:KH.C8.350;Parent=OP752;Note=SL1:0,SL2:0.353185671519655,SL2:SL1-ratio:Inf,intercistronic distance:NA,downstream in operon
KhC8	.	gene	4547351	4547808	.	-	.	ID=OP752.1;Name=KH2013:KH.C8.607;Parent=OP752;Note=SL1:0,SL2:0,SL2:SL1-ratio:NaN,intercistronic distance:-8607,upstream in operon
KhC8	.	operon	4575411	4582748	.	-	.	ID=OP753;Name=OP753;size=2;genes=KH2013:KH.C8.907,KH2013:KH.C8.162
KhC8	.	gene	4575411	4580805	.	-	.	ID=OP753.2;Name=KH2013:KH.C8.907;Parent=OP753;Note=SL1:0,SL2:0.109723960622039,SL2:SL1-ratio:Inf,intercistronic distance:NA,downstream in operon
KhC8	.	gene	4580806	4582748	.	-	.	ID=OP753.1;Name=KH2013:KH.C8.162;Parent=OP753;Note=SL1:0,SL2:0,SL2:SL1-ratio:NaN,intercistronic distance:1,upstream in operon
KhC8	.	operon	4587594	4603419	.	+	.	ID=OP754;Name=OP754;size=2;genes=KH2013:KH.C8.715,KH2013:KH.C8.504
KhC8	.	gene	4587594	4589389	.	+	.	ID=OP754.1;Name=KH2013:KH.C8.715;Parent=OP754;Note=SL1:0,SL2:0,SL2:SL1-ratio:NaN,intercistronic distance:1,upstream in operon
KhC8	.	gene	4589390	4603419	.	+	.	ID=OP754.2;Name=KH2013:KH.C8.504;Parent=OP754;Note=SL1:0,SL2:0.612646035413868,SL2:SL1-ratio:Inf,intercistronic distance:NA,downstream in operon
KhC8	.	operon	4628566	4637987	.	+	.	ID=OP755;Name=OP755;size=3;genes=KH2013:KH.C8.404,KH2013:KH.C8.671,KH2013:KH.C8.824
KhC8	.	gene	4628566	4631297	.	+	.	ID=OP755.1;Name=KH2013:KH.C8.404;Parent=OP755;Note=SL1:0,SL2:0.603215677854472,SL2:SL1-ratio:Inf,intercistronic distance:1,downstream in operon
KhC8	.	gene	4631298	4635274	.	+	.	ID=OP755.2;Name=KH2013:KH.C8.671;Parent=OP755;Note=SL1:0,SL2:0.239974333530574,SL2:SL1-ratio:Inf,intercistronic distance:1,downstream in operon
KhC8	.	gene	4635275	4637987	.	+	.	ID=OP755.3;Name=KH2013:KH.C8.824;Parent=OP755;Note=SL1:0,SL2:0.13758606652504,SL2:SL1-ratio:Inf,intercistronic distance:NA,downstream in operon
KhC8	.	operon	4646561	4653932	.	+	.	ID=OP756;Name=OP756;size=2;genes=KH2013:KH.C8.695,KH2013:KH.C8.793
KhC8	.	gene	4646561	4647747	.	+	.	ID=OP756.1;Name=KH2013:KH.C8.695;Parent=OP756;Note=SL1:0,SL2:0.314988528160073,SL2:SL1-ratio:Inf,intercistronic distance:1,downstream in operon
KhC8	.	gene	4647748	4653932	.	+	.	ID=OP756.2;Name=KH2013:KH.C8.793;Parent=OP756;Note=SL1:0,SL2:0.692439290151126,SL2:SL1-ratio:Inf,intercistronic distance:NA,downstream in operon
KhC8	.	operon	4923486	4933685	.	+	.	ID=OP757;Name=OP757;size=2;genes=KH2013:KH.C8.234,KH2013:KH.C8.388
KhC8	.	gene	4923486	4927045	.	+	.	ID=OP757.1;Name=KH2013:KH.C8.234;Parent=OP757;Note=SL1:0,SL2:0,SL2:SL1-ratio:NaN,intercistronic distance:1,upstream in operon
KhC8	.	gene	4927046	4933685	.	+	.	ID=OP757.2;Name=KH2013:KH.C8.388;Parent=OP757;Note=SL1:0,SL2:0.463063830442385,SL2:SL1-ratio:Inf,intercistronic distance:NA,downstream in operon
KhC8	.	operon	5026459	5031876	.	+	.	ID=OP758;Name=OP758;size=2;genes=KH2013:KH.C8.617,KH2013:KH.C8.636
KhC8	.	gene	5026459	5031876	.	+	.	ID=OP758.1;Name=KH2013:KH.C8.617;Parent=OP758;Note=SL1:0,SL2:0.145932060954959,SL2:SL1-ratio:Inf,intercistronic distance:-5197,downstream in operon
KhC8	.	gene	5026679	5029170	.	+	.	ID=OP758.2;Name=KH2013:KH.C8.636;Parent=OP758;Note=SL1:0,SL2:0.135609017769616,SL2:SL1-ratio:Inf,intercistronic distance:NA,downstream in operon
KhC8	.	operon	5073356	5083833	.	+	.	ID=OP759;Name=OP759;size=2;genes=KH2013:KH.C8.203,KH2013:KH.C8.914
KhC8	.	gene	5073356	5074494	.	+	.	ID=OP759.1;Name=KH2013:KH.C8.203;Parent=OP759;Note=SL1:0,SL2:0.0476639470571755,SL2:SL1-ratio:Inf,intercistronic distance:1,downstream in operon
KhC8	.	gene	5074495	5083833	.	+	.	ID=OP759.2;Name=KH2013:KH.C8.914;Parent=OP759;Note=SL1:0,SL2:0.0482318842369183,SL2:SL1-ratio:Inf,intercistronic distance:NA,downstream in operon
KhC8	.	operon	5151049	5166722	.	+	.	ID=OP760;Name=OP760;size=3;genes=KH2013:KH.C8.328,KH2013:KH.C8.606,KH2013:KH.C8.207
KhC8	.	gene	5151049	5153489	.	+	.	ID=OP760.1;Name=KH2013:KH.C8.328;Parent=OP760;Note=SL1:0,SL2:0.870448169462769,SL2:SL1-ratio:Inf,intercistronic distance:1,downstream in operon
KhC8	.	gene	5153490	5155733	.	+	.	ID=OP760.2;Name=KH2013:KH.C8.606;Parent=OP760;Note=SL1:0,SL2:0.0964637684738366,SL2:SL1-ratio:Inf,intercistronic distance:1,downstream in operon
KhC8	.	gene	5155734	5166722	.	+	.	ID=OP760.3;Name=KH2013:KH.C8.207;Parent=OP760;Note=SL1:0,SL2:0.216340138898809,SL2:SL1-ratio:Inf,intercistronic distance:NA,downstream in operon
KhC8	.	operon	5212947	5226939	.	+	.	ID=OP761;Name=OP761;size=2;genes=KH2013:KH.C8.739,KH2013:KH.C8.23
KhC8	.	gene	5212947	5213895	.	+	.	ID=OP761.1;Name=KH2013:KH.C8.739;Parent=OP761;Note=SL1:0,SL2:0,SL2:SL1-ratio:NaN,intercistronic distance:1,upstream in operon
KhC8	.	gene	5213896	5226939	.	+	.	ID=OP761.2;Name=KH2013:KH.C8.23;Parent=OP761;Note=SL1:0,SL2:0.563969488865044,SL2:SL1-ratio:Inf,intercistronic distance:NA,downstream in operon
KhC8	.	operon	5301283	5311908	.	+	.	ID=OP762;Name=OP762;size=2;genes=KH2013:KH.C8.525,KH2013:KH.C8.74
KhC8	.	gene	5301283	5302356	.	+	.	ID=OP762.1;Name=KH2013:KH.C8.525;Parent=OP762;Note=SL1:0,SL2:0.115693632873148,SL2:SL1-ratio:Inf,intercistronic distance:1,downstream in operon
KhC8	.	gene	5302357	5311908	.	+	.	ID=OP762.2;Name=KH2013:KH.C8.74;Parent=OP762;Note=SL1:0,SL2:0.212944473106222,SL2:SL1-ratio:Inf,intercistronic distance:NA,downstream in operon
KhC8	.	operon	5416501	5418819	.	+	.	ID=OP763;Name=OP763;size=2;genes=KH2013:KH.C8.186,KH2013:KH.C8.228
KhC8	.	gene	5416501	5417285	.	+	.	ID=OP763.1;Name=KH2013:KH.C8.186;Parent=OP763;Note=SL1:0,SL2:1.37717471123493,SL2:SL1-ratio:Inf,intercistronic distance:1,downstream in operon
KhC8	.	gene	5417286	5418819	.	+	.	ID=OP763.2;Name=KH2013:KH.C8.228;Parent=OP763;Note=SL1:0,SL2:0.152206361647324,SL2:SL1-ratio:Inf,intercistronic distance:NA,downstream in operon
KhC8	.	operon	5420251	5426976	.	-	.	ID=OP764;Name=OP764;size=2;genes=KH2013:KH.C8.128,KH2013:KH.C8.112
KhC8	.	gene	5420251	5425000	.	-	.	ID=OP764.2;Name=KH2013:KH.C8.128;Parent=OP764;Note=SL1:0,SL2:0.445956556288936,SL2:SL1-ratio:Inf,intercistronic distance:NA,downstream in operon
KhC8	.	gene	5425001	5426976	.	-	.	ID=OP764.1;Name=KH2013:KH.C8.112;Parent=OP764;Note=SL1:0,SL2:0.316389102988154,SL2:SL1-ratio:Inf,intercistronic distance:1,downstream in operon
KhC8	.	operon	5438978	5443059	.	-	.	ID=OP765;Name=OP765;size=2;genes=KH2013:KH.C8.58,KH2013:KH.C8.616
KhC8	.	gene	5438978	5442250	.	-	.	ID=OP765.2;Name=KH2013:KH.C8.58;Parent=OP765;Note=SL1:0,SL2:0.129860217589477,SL2:SL1-ratio:Inf,intercistronic distance:NA,downstream in operon
KhC8	.	gene	5442251	5443059	.	-	.	ID=OP765.1;Name=KH2013:KH.C8.616;Parent=OP765;Note=SL1:0,SL2:0.337177836935795,SL2:SL1-ratio:Inf,intercistronic distance:1,downstream in operon
KhC8	.	operon	5563269	5571512	.	-	.	ID=OP766;Name=OP766;size=2;genes=KH2013:KH.C8.773,KH2013:KH.C8.405
KhC8	.	gene	5563269	5569730	.	-	.	ID=OP766.2;Name=KH2013:KH.C8.773;Parent=OP766;Note=SL1:0,SL2:0.6666525637748,SL2:SL1-ratio:Inf,intercistronic distance:NA,downstream in operon
KhC8	.	gene	5569731	5571512	.	-	.	ID=OP766.1;Name=KH2013:KH.C8.405;Parent=OP766;Note=SL1:0,SL2:0.0476639470571755,SL2:SL1-ratio:Inf,intercistronic distance:1,downstream in operon
KhC8	.	operon	5587417	5595544	.	-	.	ID=OP767;Name=OP767;size=2;genes=KH2013:KH.C8.295,KH2013:KH.C8.875
KhC8	.	gene	5587417	5592586	.	-	.	ID=OP767.2;Name=KH2013:KH.C8.295;Parent=OP767;Note=SL1:0,SL2:0.0476639470571755,SL2:SL1-ratio:Inf,intercistronic distance:NA,downstream in operon
KhC8	.	gene	5592587	5595544	.	-	.	ID=OP767.1;Name=KH2013:KH.C8.875;Parent=OP767;Note=SL1:0,SL2:0.103135016936441,SL2:SL1-ratio:Inf,intercistronic distance:1,downstream in operon
KhC8	.	operon	5628011	5634070	.	-	.	ID=OP768;Name=OP768;size=2;genes=KH2013:KH.C8.582,KH2013:KH.C8.496
KhC8	.	gene	5628011	5633061	.	-	.	ID=OP768.2;Name=KH2013:KH.C8.582;Parent=OP768;Note=SL1:0,SL2:0.481420884856401,SL2:SL1-ratio:Inf,intercistronic distance:NA,downstream in operon
KhC8	.	gene	5633062	5634070	.	-	.	ID=OP768.1;Name=KH2013:KH.C8.496;Parent=OP768;Note=SL1:0,SL2:0,SL2:SL1-ratio:NaN,intercistronic distance:1,upstream in operon
KhC8	.	operon	5658698	5681719	.	-	.	ID=OP769;Name=OP769;size=3;genes=KH2013:KH.C8.682,KH2013:KH.C8.750,KH2013:KH.C8.9
KhC8	.	gene	5658698	5679300	.	-	.	ID=OP769.3;Name=KH2013:KH.C8.682;Parent=OP769;Note=SL1:0,SL2:0.0831284048917751,SL2:SL1-ratio:Inf,intercistronic distance:NA,downstream in operon
KhC8	.	gene	5679301	5680673	.	-	.	ID=OP769.2;Name=KH2013:KH.C8.750;Parent=OP769;Note=SL1:0,SL2:0.296152180554793,SL2:SL1-ratio:Inf,intercistronic distance:1,downstream in operon
KhC8	.	gene	5680674	5681719	.	-	.	ID=OP769.1;Name=KH2013:KH.C8.9;Parent=OP769;Note=SL1:0,SL2:0.103040570997515,SL2:SL1-ratio:Inf,intercistronic distance:1,downstream in operon
KhC8	.	operon	5747754	5751066	.	-	.	ID=OP770;Name=OP770;size=2;genes=KH2013:KH.C8.261,KH2013:KH.C8.697
KhC8	.	gene	5747754	5749883	.	-	.	ID=OP770.2;Name=KH2013:KH.C8.261;Parent=OP770;Note=SL1:0,SL2:0.374946369549834,SL2:SL1-ratio:Inf,intercistronic distance:NA,downstream in operon
KhC8	.	gene	5749884	5751066	.	-	.	ID=OP770.1;Name=KH2013:KH.C8.697;Parent=OP770;Note=SL1:0,SL2:0.330925450599998,SL2:SL1-ratio:Inf,intercistronic distance:1,downstream in operon
KhC8	.	operon	5826860	5863058	.	-	.	ID=OP771;Name=OP771;size=3;genes=KH2013:KH.C8.719,KH2013:KH.C8.172,KH2013:KH.C8.107
KhC8	.	gene	5826860	5846505	.	-	.	ID=OP771.3;Name=KH2013:KH.C8.719;Parent=OP771;Note=SL1:0,SL2:0.0950896311835889,SL2:SL1-ratio:Inf,intercistronic distance:NA,downstream in operon
KhC8	.	gene	5845665	5860751	.	-	.	ID=OP771.2;Name=KH2013:KH.C8.172;Parent=OP771;Note=SL1:0,SL2:0.0482318842369183,SL2:SL1-ratio:Inf,intercistronic distance:-840,downstream in operon
KhC8	.	gene	5860752	5863058	.	-	.	ID=OP771.1;Name=KH2013:KH.C8.107;Parent=OP771;Note=SL1:0,SL2:0.182887454169562,SL2:SL1-ratio:Inf,intercistronic distance:1,downstream in operon
KhC8	.	operon	6047145	6050312	.	-	.	ID=OP772;Name=OP772;size=2;genes=KH2013:KH.C8.604,KH2013:KH.C8.517
KhC8	.	gene	6047145	6048885	.	-	.	ID=OP772.2;Name=KH2013:KH.C8.604;Parent=OP772;Note=SL1:0,SL2:0.245161913508348,SL2:SL1-ratio:Inf,intercistronic distance:NA,downstream in operon
KhC8	.	gene	6048886	6050312	.	-	.	ID=OP772.1;Name=KH2013:KH.C8.517;Parent=OP772;Note=SL1:0,SL2:0.0892485194728893,SL2:SL1-ratio:Inf,intercistronic distance:1,downstream in operon
KhC8	.	operon	6104291	6125460	.	+	.	ID=OP773;Name=OP773;size=2;genes=KH2013:KH.C8.913,KH2013:KH.C8.813
KhC8	.	gene	6104291	6105322	.	+	.	ID=OP773.1;Name=KH2013:KH.C8.913;Parent=OP773;Note=SL1:0,SL2:0.262675023018694,SL2:SL1-ratio:Inf,intercistronic distance:1,downstream in operon
KhC8	.	gene	6105323	6125460	.	+	.	ID=OP773.2;Name=KH2013:KH.C8.813;Parent=OP773;Note=SL1:0,SL2:0.744844198907098,SL2:SL1-ratio:Inf,intercistronic distance:NA,downstream in operon
KhC8	.	operon	6153257	6174586	.	+	.	ID=OP774;Name=OP774;size=2;genes=KH2013:KH.C8.688,KH2013:KH.C8.131
KhC8	.	gene	6153257	6160342	.	+	.	ID=OP774.1;Name=KH2013:KH.C8.688;Parent=OP774;Note=SL1:0,SL2:0.207047906181671,SL2:SL1-ratio:Inf,intercistronic distance:1,downstream in operon
KhC8	.	gene	6160343	6174586	.	+	.	ID=OP774.2;Name=KH2013:KH.C8.131;Parent=OP774;Note=SL1:0,SL2:0.122580956754174,SL2:SL1-ratio:Inf,intercistronic distance:NA,downstream in operon
KhC8	.	operon	6177864	6183108	.	+	.	ID=OP775;Name=OP775;size=3;genes=KH2013:KH.C8.53,KH2013:KH.C8.129,KH2013:KH.C8.923
KhC8	.	gene	6177864	6179399	.	+	.	ID=OP775.1;Name=KH2013:KH.C8.53;Parent=OP775;Note=SL1:0,SL2:0,SL2:SL1-ratio:NaN,intercistronic distance:-85,upstream in operon
KhC8	.	gene	6179314	6183108	.	+	.	ID=OP775.2;Name=KH2013:KH.C8.129;Parent=OP775;Note=SL1:0,SL2:0.64348781264903,SL2:SL1-ratio:Inf,intercistronic distance:-391,downstream in operon
KhC8	.	gene	6182717	6183108	.	+	.	ID=OP775.3;Name=KH2013:KH.C8.923;Parent=OP775;Note=SL1:0,SL2:0.64348781264903,SL2:SL1-ratio:Inf,intercistronic distance:NA,downstream in operon
KhC8	.	operon	6183540	6192653	.	-	.	ID=OP776;Name=OP776;size=2;genes=KH2013:KH.C8.589,KH2013:KH.C8.460
KhC8	.	gene	6183540	6192001	.	-	.	ID=OP776.2;Name=KH2013:KH.C8.589;Parent=OP776;Note=SL1:0,SL2:0.512889693996258,SL2:SL1-ratio:Inf,intercistronic distance:NA,downstream in operon
KhC8	.	gene	6192002	6192653	.	-	.	ID=OP776.1;Name=KH2013:KH.C8.460;Parent=OP776;Note=SL1:0,SL2:0,SL2:SL1-ratio:NaN,intercistronic distance:1,upstream in operon
KhC8	.	operon	6196300	6212726	.	+	.	ID=OP777;Name=OP777;size=4;genes=KH2013:KH.C8.286,KH2013:KH.C8.36,KH2013:KH.C8.462,KH2013:KH.C8.259
KhC8	.	gene	6196300	6197815	.	+	.	ID=OP777.1;Name=KH2013:KH.C8.286;Parent=OP777;Note=SL1:0,SL2:0.0981193561133118,SL2:SL1-ratio:Inf,intercistronic distance:1,downstream in operon
KhC8	.	gene	6197816	6201058	.	+	.	ID=OP777.2;Name=KH2013:KH.C8.36;Parent=OP777;Note=SL1:0,SL2:0.122580956754174,SL2:SL1-ratio:Inf,intercistronic distance:1,downstream in operon
KhC8	.	gene	6201059	6205215	.	+	.	ID=OP777.3;Name=KH2013:KH.C8.462;Parent=OP777;Note=SL1:0,SL2:0.0683868100957271,SL2:SL1-ratio:Inf,intercistronic distance:1,downstream in operon
KhC8	.	gene	6205216	6212726	.	+	.	ID=OP777.4;Name=KH2013:KH.C8.259;Parent=OP777;Note=SL1:0,SL2:0.24148036879,SL2:SL1-ratio:Inf,intercistronic distance:NA,downstream in operon
KhC8	.	operon	6282680	6300777	.	+	.	ID=OP778;Name=OP778;size=2;genes=KH2013:KH.C8.346,KH2013:KH.C8.704
KhC8	.	gene	6282680	6286035	.	+	.	ID=OP778.1;Name=KH2013:KH.C8.346;Parent=OP778;Note=SL1:0,SL2:0.136433045994222,SL2:SL1-ratio:Inf,intercistronic distance:1,downstream in operon
KhC8	.	gene	6286036	6300777	.	+	.	ID=OP778.2;Name=KH2013:KH.C8.704;Parent=OP778;Note=SL1:0,SL2:0.145489878712502,SL2:SL1-ratio:Inf,intercistronic distance:NA,downstream in operon
KhC9	.	operon	217236	221985	.	-	.	ID=OP779;Name=OP779;size=2;genes=KH2013:KH.C9.259,KH2013:KH.C9.351
KhC9	.	gene	217236	221169	.	-	.	ID=OP779.2;Name=KH2013:KH.C9.259;Parent=OP779;Note=SL1:0,SL2:0.0486440203183198,SL2:SL1-ratio:Inf,intercistronic distance:NA,downstream in operon
KhC9	.	gene	221152	221985	.	-	.	ID=OP779.1;Name=KH2013:KH.C9.351;Parent=OP779;Note=SL1:0,SL2:0,SL2:SL1-ratio:NaN,intercistronic distance:-17,upstream in operon
KhC9	.	operon	241726	251686	.	+	.	ID=OP780;Name=OP780;size=2;genes=KH2013:KH.C9.551,KH2013:KH.C9.563
KhC9	.	gene	241726	244619	.	+	.	ID=OP780.1;Name=KH2013:KH.C9.551;Parent=OP780;Note=SL1:0,SL2:0.109670253708438,SL2:SL1-ratio:Inf,intercistronic distance:1,downstream in operon
KhC9	.	gene	244620	251686	.	+	.	ID=OP780.2;Name=KH2013:KH.C9.563;Parent=OP780;Note=SL1:0,SL2:0.244110182334386,SL2:SL1-ratio:Inf,intercistronic distance:NA,downstream in operon
KhC9	.	operon	307731	312577	.	+	.	ID=OP781;Name=OP781;size=2;genes=KH2013:KH.C9.691,KH2013:KH.C9.303
KhC9	.	gene	307731	310846	.	+	.	ID=OP781.1;Name=KH2013:KH.C9.691;Parent=OP781;Note=SL1:0,SL2:0,SL2:SL1-ratio:NaN,intercistronic distance:1,upstream in operon
KhC9	.	gene	310847	312577	.	+	.	ID=OP781.2;Name=KH2013:KH.C9.303;Parent=OP781;Note=SL1:0,SL2:0.388627436217111,SL2:SL1-ratio:Inf,intercistronic distance:NA,downstream in operon
KhC9	.	operon	383368	388339	.	+	.	ID=OP782;Name=OP782;size=2;genes=KH2013:KH.C9.570,KH2013:KH.C9.768
KhC9	.	gene	383368	385300	.	+	.	ID=OP782.1;Name=KH2013:KH.C9.570;Parent=OP782;Note=SL1:0,SL2:0.211689358786196,SL2:SL1-ratio:Inf,intercistronic distance:0,downstream in operon
KhC9	.	gene	385300	388339	.	+	.	ID=OP782.2;Name=KH2013:KH.C9.768;Parent=OP782;Note=SL1:0,SL2:0.154210244556826,SL2:SL1-ratio:Inf,intercistronic distance:NA,downstream in operon
KhC9	.	operon	569023	573968	.	-	.	ID=OP783;Name=OP783;size=2;genes=KH2013:KH.C9.266,KH2013:KH.C9.471
KhC9	.	gene	569023	570048	.	-	.	ID=OP783.2;Name=KH2013:KH.C9.266;Parent=OP783;Note=SL1:0,SL2:0.272081573416797,SL2:SL1-ratio:Inf,intercistronic distance:NA,downstream in operon
KhC9	.	gene	570049	573968	.	-	.	ID=OP783.1;Name=KH2013:KH.C9.471;Parent=OP783;Note=SL1:0,SL2:0.104735227167331,SL2:SL1-ratio:Inf,intercistronic distance:1,downstream in operon
KhC9	.	operon	592655	597161	.	-	.	ID=OP784;Name=OP784;size=2;genes=KH2013:KH.C9.846,KH2013:KH.C9.267
KhC9	.	gene	592655	596572	.	-	.	ID=OP784.2;Name=KH2013:KH.C9.846;Parent=OP784;Note=SL1:0,SL2:0.126621409516092,SL2:SL1-ratio:Inf,intercistronic distance:NA,downstream in operon
KhC9	.	gene	596573	597161	.	-	.	ID=OP784.1;Name=KH2013:KH.C9.267;Parent=OP784;Note=SL1:0,SL2:0,SL2:SL1-ratio:NaN,intercistronic distance:1,upstream in operon
KhC9	.	operon	639397	668680	.	+	.	ID=OP785;Name=OP785;size=2;genes=KH2013:KH.C9.670,KH2013:KH.C9.641
KhC9	.	gene	639397	658421	.	+	.	ID=OP785.1;Name=KH2013:KH.C9.670;Parent=OP785;Note=SL1:0,SL2:0,SL2:SL1-ratio:NaN,intercistronic distance:1,upstream in operon
KhC9	.	gene	658422	668680	.	+	.	ID=OP785.2;Name=KH2013:KH.C9.641;Parent=OP785;Note=SL1:0,SL2:0.047947074746394,SL2:SL1-ratio:Inf,intercistronic distance:NA,downstream in operon
KhC9	.	operon	720480	732549	.	-	.	ID=OP786;Name=OP786;size=2;genes=KH2013:KH.C9.428,KH2013:KH.C9.410
KhC9	.	gene	720480	731041	.	-	.	ID=OP786.2;Name=KH2013:KH.C9.428;Parent=OP786;Note=SL1:0,SL2:0.920217453584449,SL2:SL1-ratio:Inf,intercistronic distance:NA,downstream in operon
KhC9	.	gene	731042	732549	.	-	.	ID=OP786.1;Name=KH2013:KH.C9.410;Parent=OP786;Note=SL1:0,SL2:0.110719572858743,SL2:SL1-ratio:Inf,intercistronic distance:1,downstream in operon
KhC9	.	operon	903510	915801	.	+	.	ID=OP787;Name=OP787;size=2;genes=KH2013:KH.C9.269,KH2013:KH.C9.192
KhC9	.	gene	903510	904965	.	+	.	ID=OP787.1;Name=KH2013:KH.C9.269;Parent=OP787;Note=SL1:0,SL2:0.0757918050843512,SL2:SL1-ratio:Inf,intercistronic distance:1,downstream in operon
KhC9	.	gene	904966	915801	.	+	.	ID=OP787.2;Name=KH2013:KH.C9.192;Parent=OP787;Note=SL1:0,SL2:0.156770359581326,SL2:SL1-ratio:Inf,intercistronic distance:NA,downstream in operon
KhC9	.	operon	965152	996128	.	+	.	ID=OP788;Name=OP788;size=2;genes=KH2013:KH.C9.455,KH2013:KH.C9.571
KhC9	.	gene	965152	966035	.	+	.	ID=OP788.1;Name=KH2013:KH.C9.455;Parent=OP788;Note=SL1:0,SL2:0,SL2:SL1-ratio:NaN,intercistronic distance:1,upstream in operon
KhC9	.	gene	966036	996128	.	+	.	ID=OP788.2;Name=KH2013:KH.C9.571;Parent=OP788;Note=SL1:0,SL2:0.390893135857711,SL2:SL1-ratio:Inf,intercistronic distance:NA,downstream in operon
KhC9	.	operon	1031548	1038127	.	-	.	ID=OP789;Name=OP789;size=2;genes=KH2013:KH.C9.504,KH2013:KH.C9.506
KhC9	.	gene	1031548	1036513	.	-	.	ID=OP789.2;Name=KH2013:KH.C9.504;Parent=OP789;Note=SL1:0,SL2:0.047947074746394,SL2:SL1-ratio:Inf,intercistronic distance:NA,downstream in operon
KhC9	.	gene	1036514	1038127	.	-	.	ID=OP789.1;Name=KH2013:KH.C9.506;Parent=OP789;Note=SL1:0,SL2:0.157327007936973,SL2:SL1-ratio:Inf,intercistronic distance:1,downstream in operon
KhC9	.	operon	1094080	1100029	.	-	.	ID=OP790;Name=OP790;size=2;genes=KH2013:KH.C9.198,KH2013:KH.C9.263
KhC9	.	gene	1094080	1098486	.	-	.	ID=OP790.2;Name=KH2013:KH.C9.198;Parent=OP790;Note=SL1:0,SL2:0.0482318842369183,SL2:SL1-ratio:Inf,intercistronic distance:NA,downstream in operon
KhC9	.	gene	1098487	1100029	.	-	.	ID=OP790.1;Name=KH2013:KH.C9.263;Parent=OP790;Note=SL1:0,SL2:0.511271505303402,SL2:SL1-ratio:Inf,intercistronic distance:1,downstream in operon
KhC9	.	operon	1180725	1197766	.	-	.	ID=OP791;Name=OP791;size=2;genes=KH2013:KH.C9.7,KH2013:KH.C9.125
KhC9	.	gene	1180725	1197766	.	-	.	ID=OP791.2;Name=KH2013:KH.C9.7;Parent=OP791;Note=SL1:0,SL2:0.137323248643214,SL2:SL1-ratio:Inf,intercistronic distance:NA,downstream in operon
KhC9	.	gene	1183870	1184335	.	-	.	ID=OP791.1;Name=KH2013:KH.C9.125;Parent=OP791;Note=SL1:0,SL2:0,SL2:SL1-ratio:NaN,intercistronic distance:-13896,upstream in operon
KhC9	.	operon	1204867	1215225	.	+	.	ID=OP792;Name=OP792;size=3;genes=KH2013:KH.C9.822,KH2013:KH.C9.736,KH2013:KH.C9.23
KhC9	.	gene	1204867	1205592	.	+	.	ID=OP792.1;Name=KH2013:KH.C9.822;Parent=OP792;Note=SL1:0,SL2:0,SL2:SL1-ratio:NaN,intercistronic distance:1,upstream in operon
KhC9	.	gene	1205593	1206582	.	+	.	ID=OP792.2;Name=KH2013:KH.C9.736;Parent=OP792;Note=SL1:0,SL2:0.22237716176479,SL2:SL1-ratio:Inf,intercistronic distance:-58,downstream in operon
KhC9	.	gene	1206524	1215225	.	+	.	ID=OP792.3;Name=KH2013:KH.C9.23;Parent=OP792;Note=SL1:0,SL2:0.114540024064583,SL2:SL1-ratio:Inf,intercistronic distance:NA,downstream in operon
KhC9	.	operon	1398337	1404674	.	+	.	ID=OP793;Name=OP793;size=2;genes=KH2013:KH.C9.325,KH2013:KH.C9.280
KhC9	.	gene	1398337	1399511	.	+	.	ID=OP793.1;Name=KH2013:KH.C9.325;Parent=OP793;Note=SL1:0,SL2:0.0728606864896767,SL2:SL1-ratio:Inf,intercistronic distance:1,downstream in operon
KhC9	.	gene	1399512	1404674	.	+	.	ID=OP793.2;Name=KH2013:KH.C9.280;Parent=OP793;Note=SL1:0,SL2:0.454517156251712,SL2:SL1-ratio:Inf,intercistronic distance:NA,downstream in operon
KhC9	.	operon	1434628	1442118	.	-	.	ID=OP794;Name=OP794;size=2;genes=KH2013:KH.C9.298,KH2013:KH.C9.587
KhC9	.	gene	1434628	1438500	.	-	.	ID=OP794.2;Name=KH2013:KH.C9.298;Parent=OP794;Note=SL1:0,SL2:0.266088591619513,SL2:SL1-ratio:Inf,intercistronic distance:NA,downstream in operon
KhC9	.	gene	1438501	1442118	.	-	.	ID=OP794.1;Name=KH2013:KH.C9.587;Parent=OP794;Note=SL1:0,SL2:0.127198586949178,SL2:SL1-ratio:Inf,intercistronic distance:1,downstream in operon
KhC9	.	operon	1453288	1468102	.	-	.	ID=OP795;Name=OP795;size=2;genes=KH2013:KH.C9.285,KH2013:KH.C9.105
KhC9	.	gene	1453288	1465994	.	-	.	ID=OP795.2;Name=KH2013:KH.C9.285;Parent=OP795;Note=SL1:0,SL2:0.109401418298634,SL2:SL1-ratio:Inf,intercistronic distance:NA,downstream in operon
KhC9	.	gene	1465995	1468102	.	-	.	ID=OP795.1;Name=KH2013:KH.C9.105;Parent=OP795;Note=SL1:0,SL2:0,SL2:SL1-ratio:NaN,intercistronic distance:1,upstream in operon
KhC9	.	operon	1501881	1510662	.	+	.	ID=OP796;Name=OP796;size=3;genes=KH2013:KH.C9.663,KH2013:KH.C9.416,KH2013:KH.C9.746
KhC9	.	gene	1501881	1503707	.	+	.	ID=OP796.1;Name=KH2013:KH.C9.663;Parent=OP796;Note=SL1:0,SL2:0.497670559322996,SL2:SL1-ratio:Inf,intercistronic distance:1,downstream in operon
KhC9	.	gene	1503708	1508190	.	+	.	ID=OP796.2;Name=KH2013:KH.C9.416;Parent=OP796;Note=SL1:0,SL2:0.896709804415137,SL2:SL1-ratio:Inf,intercistronic distance:-14,downstream in operon
KhC9	.	gene	1508176	1510662	.	+	.	ID=OP796.3;Name=KH2013:KH.C9.746;Parent=OP796;Note=SL1:0,SL2:0.0835026084112785,SL2:SL1-ratio:Inf,intercistronic distance:NA,downstream in operon
KhC9	.	operon	1510959	1516543	.	+	.	ID=OP797;Name=OP797;size=2;genes=KH2013:KH.C9.415,KH2013:KH.C9.525
KhC9	.	gene	1510959	1515530	.	+	.	ID=OP797.1;Name=KH2013:KH.C9.415;Parent=OP797;Note=SL1:0,SL2:0.164851617712414,SL2:SL1-ratio:Inf,intercistronic distance:-1709,downstream in operon
KhC9	.	gene	1513821	1516543	.	+	.	ID=OP797.2;Name=KH2013:KH.C9.525;Parent=OP797;Note=SL1:0,SL2:0.16122333063789,SL2:SL1-ratio:Inf,intercistronic distance:NA,downstream in operon
KhC9	.	operon	1659763	1675338	.	+	.	ID=OP798;Name=OP798;size=3;genes=KH2013:KH.C9.337,KH2013:KH.C9.548,KH2013:KH.C9.612
KhC9	.	gene	1659763	1666635	.	+	.	ID=OP798.1;Name=KH2013:KH.C9.337;Parent=OP798;Note=SL1:0,SL2:0,SL2:SL1-ratio:NaN,intercistronic distance:1,upstream in operon
KhC9	.	gene	1666636	1668565	.	+	.	ID=OP798.2;Name=KH2013:KH.C9.548;Parent=OP798;Note=SL1:0,SL2:0.0960781791048962,SL2:SL1-ratio:Inf,intercistronic distance:-49,downstream in operon
KhC9	.	gene	1668516	1675338	.	+	.	ID=OP798.3;Name=KH2013:KH.C9.612;Parent=OP798;Note=SL1:0,SL2:0.0960781791048962,SL2:SL1-ratio:Inf,intercistronic distance:NA,downstream in operon
KhC9	.	operon	1835574	1846335	.	+	.	ID=OP799;Name=OP799;size=2;genes=KH2013:KH.C9.114,KH2013:KH.C9.463
KhC9	.	gene	1835574	1836305	.	+	.	ID=OP799.1;Name=KH2013:KH.C9.114;Parent=OP799;Note=SL1:0,SL2:0.66951998014749,SL2:SL1-ratio:Inf,intercistronic distance:1,downstream in operon
KhC9	.	gene	1836306	1846335	.	+	.	ID=OP799.2;Name=KH2013:KH.C9.463;Parent=OP799;Note=SL1:0,SL2:0.286891052099273,SL2:SL1-ratio:Inf,intercistronic distance:NA,downstream in operon
KhC9	.	operon	1873080	1889071	.	-	.	ID=OP800;Name=OP800;size=2;genes=KH2013:KH.C9.51,KH2013:KH.C9.482
KhC9	.	gene	1873080	1888342	.	-	.	ID=OP800.2;Name=KH2013:KH.C9.51;Parent=OP800;Note=SL1:0,SL2:0.156113469890159,SL2:SL1-ratio:Inf,intercistronic distance:NA,downstream in operon
KhC9	.	gene	1888343	1889071	.	-	.	ID=OP800.1;Name=KH2013:KH.C9.482;Parent=OP800;Note=SL1:0,SL2:0,SL2:SL1-ratio:NaN,intercistronic distance:1,upstream in operon
KhC9	.	operon	1924748	1933370	.	+	.	ID=OP801;Name=OP801;size=2;genes=KH2013:KH.C9.502,KH2013:KH.C9.301
KhC9	.	gene	1924748	1926999	.	+	.	ID=OP801.1;Name=KH2013:KH.C9.502;Parent=OP801;Note=SL1:0,SL2:0.0476639470571755,SL2:SL1-ratio:Inf,intercistronic distance:1,downstream in operon
KhC9	.	gene	1927000	1933370	.	+	.	ID=OP801.2;Name=KH2013:KH.C9.301;Parent=OP801;Note=SL1:0,SL2:0.108936981140927,SL2:SL1-ratio:Inf,intercistronic distance:NA,downstream in operon
KhC9	.	operon	2071517	2085171	.	-	.	ID=OP802;Name=OP802;size=2;genes=KH2013:KH.C9.792,KH2013:KH.C9.521
KhC9	.	gene	2071517	2078565	.	-	.	ID=OP802.2;Name=KH2013:KH.C9.792;Parent=OP802;Note=SL1:0,SL2:0.0756563773205884,SL2:SL1-ratio:Inf,intercistronic distance:NA,downstream in operon
KhC9	.	gene	2078566	2085171	.	-	.	ID=OP802.1;Name=KH2013:KH.C9.521;Parent=OP802;Note=SL1:0,SL2:0,SL2:SL1-ratio:NaN,intercistronic distance:1,upstream in operon
KhC9	.	operon	2214429	2243774	.	+	.	ID=OP803;Name=OP803;size=3;genes=KH2013:KH.C9.397,KH2013:KH.C9.277,KH2013:KH.C9.564
KhC9	.	gene	2214429	2217543	.	+	.	ID=OP803.1;Name=KH2013:KH.C9.397;Parent=OP803;Note=SL1:0,SL2:0,SL2:SL1-ratio:NaN,intercistronic distance:1,upstream in operon
KhC9	.	gene	2217544	2241752	.	+	.	ID=OP803.2;Name=KH2013:KH.C9.277;Parent=OP803;Note=SL1:0,SL2:0.127084331690961,SL2:SL1-ratio:Inf,intercistronic distance:1,downstream in operon
KhC9	.	gene	2241753	2243774	.	+	.	ID=OP803.3;Name=KH2013:KH.C9.564;Parent=OP803;Note=SL1:0,SL2:0.122580956754174,SL2:SL1-ratio:Inf,intercistronic distance:NA,downstream in operon
KhC9	.	operon	2359468	2362781	.	-	.	ID=OP804;Name=OP804;size=2;genes=KH2013:KH.C9.200,KH2013:KH.C9.76
KhC9	.	gene	2359468	2362083	.	-	.	ID=OP804.2;Name=KH2013:KH.C9.200;Parent=OP804;Note=SL1:0,SL2:0.0476639470571755,SL2:SL1-ratio:Inf,intercistronic distance:NA,downstream in operon
KhC9	.	gene	2362084	2362781	.	-	.	ID=OP804.1;Name=KH2013:KH.C9.76;Parent=OP804;Note=SL1:0,SL2:0.103945729783385,SL2:SL1-ratio:Inf,intercistronic distance:1,downstream in operon
KhC9	.	operon	2376151	2387222	.	-	.	ID=OP805;Name=OP805;size=2;genes=KH2013:KH.C9.233,KH2013:KH.C9.532
KhC9	.	gene	2376151	2384838	.	-	.	ID=OP805.2;Name=KH2013:KH.C9.233;Parent=OP805;Note=SL1:0,SL2:0.156141071729333,SL2:SL1-ratio:Inf,intercistronic distance:NA,downstream in operon
KhC9	.	gene	2384839	2387222	.	-	.	ID=OP805.1;Name=KH2013:KH.C9.532;Parent=OP805;Note=SL1:0,SL2:0.0972880406366396,SL2:SL1-ratio:Inf,intercistronic distance:1,downstream in operon
KhC9	.	operon	2519767	2526653	.	+	.	ID=OP806;Name=OP806;size=2;genes=KH2013:KH.C9.544,KH2013:KH.C9.505
KhC9	.	gene	2519767	2521972	.	+	.	ID=OP806.1;Name=KH2013:KH.C9.544;Parent=OP806;Note=SL1:0,SL2:0.122580956754174,SL2:SL1-ratio:Inf,intercistronic distance:1,downstream in operon
KhC9	.	gene	2521973	2526653	.	+	.	ID=OP806.2;Name=KH2013:KH.C9.505;Parent=OP806;Note=SL1:0,SL2:0.598449716748163,SL2:SL1-ratio:Inf,intercistronic distance:NA,downstream in operon
KhC9	.	operon	2679144	2683180	.	+	.	ID=OP807;Name=OP807;size=2;genes=KH2013:KH.C9.312,KH2013:KH.C9.403
KhC9	.	gene	2679144	2680749	.	+	.	ID=OP807.1;Name=KH2013:KH.C9.312;Parent=OP807;Note=SL1:0,SL2:0,SL2:SL1-ratio:NaN,intercistronic distance:1,upstream in operon
KhC9	.	gene	2680750	2683180	.	+	.	ID=OP807.2;Name=KH2013:KH.C9.403;Parent=OP807;Note=SL1:0,SL2:0.0842539146757426,SL2:SL1-ratio:Inf,intercistronic distance:NA,downstream in operon
KhC9	.	operon	2727042	2748612	.	-	.	ID=OP808;Name=OP808;size=2;genes=KH2013:KH.C9.319,KH2013:KH.C9.393
KhC9	.	gene	2727042	2745168	.	-	.	ID=OP808.2;Name=KH2013:KH.C9.319;Parent=OP808;Note=SL1:0,SL2:0.293366241983104,SL2:SL1-ratio:Inf,intercistronic distance:NA,downstream in operon
KhC9	.	gene	2745169	2748612	.	-	.	ID=OP808.1;Name=KH2013:KH.C9.393;Parent=OP808;Note=SL1:0,SL2:0,SL2:SL1-ratio:NaN,intercistronic distance:1,upstream in operon
KhC9	.	operon	2768069	2777978	.	-	.	ID=OP809;Name=OP809;size=2;genes=KH2013:KH.C9.470,KH2013:KH.C9.491
KhC9	.	gene	2768069	2776921	.	-	.	ID=OP809.2;Name=KH2013:KH.C9.470;Parent=OP809;Note=SL1:0,SL2:0.077548580091686,SL2:SL1-ratio:Inf,intercistronic distance:NA,downstream in operon
KhC9	.	gene	2776922	2777978	.	-	.	ID=OP809.1;Name=KH2013:KH.C9.491;Parent=OP809;Note=SL1:0,SL2:0.157199476169173,SL2:SL1-ratio:Inf,intercistronic distance:1,downstream in operon
KhC9	.	operon	2997913	3007724	.	+	.	ID=OP810;Name=OP810;size=2;genes=KH2013:KH.C9.655,KH2013:KH.C9.424
KhC9	.	gene	2997913	3000850	.	+	.	ID=OP810.1;Name=KH2013:KH.C9.655;Parent=OP810;Note=SL1:0,SL2:0.182035644806507,SL2:SL1-ratio:Inf,intercistronic distance:1,downstream in operon
KhC9	.	gene	3000851	3007724	.	+	.	ID=OP810.2;Name=KH2013:KH.C9.424;Parent=OP810;Note=SL1:0,SL2:1.24254790777181,SL2:SL1-ratio:Inf,intercistronic distance:NA,downstream in operon
KhC9	.	operon	3274612	3282345	.	-	.	ID=OP811;Name=OP811;size=2;genes=KH2013:KH.C9.21,KH2013:KH.C9.614
KhC9	.	gene	3274612	3280465	.	-	.	ID=OP811.2;Name=KH2013:KH.C9.21;Parent=OP811;Note=SL1:0,SL2:0.187814280350062,SL2:SL1-ratio:Inf,intercistronic distance:NA,downstream in operon
KhC9	.	gene	3280466	3282345	.	-	.	ID=OP811.1;Name=KH2013:KH.C9.614;Parent=OP811;Note=SL1:0,SL2:0.118449429653364,SL2:SL1-ratio:Inf,intercistronic distance:1,downstream in operon
KhC9	.	operon	3370317	3381241	.	+	.	ID=OP812;Name=OP812;size=2;genes=KH2013:KH.C9.453,KH2013:KH.C9.472
KhC9	.	gene	3370317	3371392	.	+	.	ID=OP812.1;Name=KH2013:KH.C9.453;Parent=OP812;Note=SL1:0,SL2:0.0483567771624053,SL2:SL1-ratio:Inf,intercistronic distance:1,downstream in operon
KhC9	.	gene	3371393	3381241	.	+	.	ID=OP812.2;Name=KH2013:KH.C9.472;Parent=OP812;Note=SL1:0,SL2:0.675110143093722,SL2:SL1-ratio:Inf,intercistronic distance:NA,downstream in operon
KhC9	.	operon	3413369	3419055	.	+	.	ID=OP813;Name=OP813;size=2;genes=KH2013:KH.C9.630,KH2013:KH.C9.684
KhC9	.	gene	3413369	3415525	.	+	.	ID=OP813.1;Name=KH2013:KH.C9.630;Parent=OP813;Note=SL1:0,SL2:0,SL2:SL1-ratio:NaN,intercistronic distance:1,upstream in operon
KhC9	.	gene	3415526	3419055	.	+	.	ID=OP813.2;Name=KH2013:KH.C9.684;Parent=OP813;Note=SL1:0,SL2:0.0483567771624053,SL2:SL1-ratio:Inf,intercistronic distance:NA,downstream in operon
KhC9	.	operon	3680102	3702589	.	-	.	ID=OP814;Name=OP814;size=2;genes=KH2013:KH.C9.580,KH2013:KH.C9.369
KhC9	.	gene	3680102	3701496	.	-	.	ID=OP814.2;Name=KH2013:KH.C9.580;Parent=OP814;Note=SL1:0,SL2:0.426362481234143,SL2:SL1-ratio:Inf,intercistronic distance:NA,downstream in operon
KhC9	.	gene	3701497	3702589	.	-	.	ID=OP814.1;Name=KH2013:KH.C9.369;Parent=OP814;Note=SL1:0,SL2:0.338782632491341,SL2:SL1-ratio:Inf,intercistronic distance:1,downstream in operon
KhC9	.	operon	4009133	4014762	.	-	.	ID=OP815;Name=OP815;size=2;genes=KH2013:KH.C9.828,KH2013:KH.C9.558
KhC9	.	gene	4009133	4014211	.	-	.	ID=OP815.2;Name=KH2013:KH.C9.828;Parent=OP815;Note=SL1:0,SL2:0.136414611808418,SL2:SL1-ratio:Inf,intercistronic distance:NA,downstream in operon
KhC9	.	gene	4014212	4014762	.	-	.	ID=OP815.1;Name=KH2013:KH.C9.558;Parent=OP815;Note=SL1:0,SL2:0.218047656446373,SL2:SL1-ratio:Inf,intercistronic distance:1,downstream in operon
KhC9	.	operon	4033669	4047172	.	-	.	ID=OP816;Name=OP816;size=2;genes=KH2013:KH.C9.211,KH2013:KH.C9.8
KhC9	.	gene	4033669	4042199	.	-	.	ID=OP816.2;Name=KH2013:KH.C9.211;Parent=OP816;Note=SL1:0,SL2:0.163659031050389,SL2:SL1-ratio:Inf,intercistronic distance:NA,downstream in operon
KhC9	.	gene	4042200	4047172	.	-	.	ID=OP816.1;Name=KH2013:KH.C9.8;Parent=OP816;Note=SL1:0,SL2:0,SL2:SL1-ratio:NaN,intercistronic distance:1,upstream in operon
KhC9	.	operon	4047466	4058204	.	+	.	ID=OP817;Name=OP817;size=2;genes=KH2013:KH.C9.725,KH2013:KH.C9.738
KhC9	.	gene	4047466	4049256	.	+	.	ID=OP817.1;Name=KH2013:KH.C9.725;Parent=OP817;Note=SL1:0,SL2:0.0486440203183198,SL2:SL1-ratio:Inf,intercistronic distance:1,downstream in operon
KhC9	.	gene	4049257	4058204	.	+	.	ID=OP817.2;Name=KH2013:KH.C9.738;Parent=OP817;Note=SL1:0,SL2:0.285958861196495,SL2:SL1-ratio:Inf,intercistronic distance:NA,downstream in operon
KhC9	.	operon	4118915	4124110	.	+	.	ID=OP818;Name=OP818;size=2;genes=KH2013:KH.C9.124,KH2013:KH.C9.573
KhC9	.	gene	4118915	4120410	.	+	.	ID=OP818.1;Name=KH2013:KH.C9.124;Parent=OP818;Note=SL1:0,SL2:2.17670734430027,SL2:SL1-ratio:Inf,intercistronic distance:1,downstream in operon
KhC9	.	gene	4120411	4124110	.	+	.	ID=OP818.2;Name=KH2013:KH.C9.573;Parent=OP818;Note=SL1:0,SL2:0.0482318842369183,SL2:SL1-ratio:Inf,intercistronic distance:NA,downstream in operon
KhC9	.	operon	4135276	4149490	.	+	.	ID=OP819;Name=OP819;size=3;genes=KH2013:KH.C9.15,KH2013:KH.C9.771,KH2013:KH.C9.150
KhC9	.	gene	4135276	4137034	.	+	.	ID=OP819.1;Name=KH2013:KH.C9.15;Parent=OP819;Note=SL1:0,SL2:0.13496488643033,SL2:SL1-ratio:Inf,intercistronic distance:1,downstream in operon
KhC9	.	gene	4137035	4138796	.	+	.	ID=OP819.2;Name=KH2013:KH.C9.771;Parent=OP819;Note=SL1:0,SL2:0.268343893720396,SL2:SL1-ratio:Inf,intercistronic distance:1,downstream in operon
KhC9	.	gene	4138797	4149490	.	+	.	ID=OP819.3;Name=KH2013:KH.C9.150;Parent=OP819;Note=SL1:0,SL2:0.144695652710755,SL2:SL1-ratio:Inf,intercistronic distance:NA,downstream in operon
KhC9	.	operon	4429247	4441551	.	-	.	ID=OP820;Name=OP820;size=2;genes=KH2013:KH.C9.813,KH2013:KH.C9.802
KhC9	.	gene	4429247	4439089	.	-	.	ID=OP820.2;Name=KH2013:KH.C9.813;Parent=OP820;Note=SL1:0,SL2:0.0900400459552905,SL2:SL1-ratio:Inf,intercistronic distance:NA,downstream in operon
KhC9	.	gene	4439090	4441551	.	-	.	ID=OP820.1;Name=KH2013:KH.C9.802;Parent=OP820;Note=SL1:0,SL2:0,SL2:SL1-ratio:NaN,intercistronic distance:1,upstream in operon
KhC9	.	operon	4457920	4462971	.	+	.	ID=OP821;Name=OP821;size=2;genes=KH2013:KH.C9.678,KH2013:KH.C9.87
KhC9	.	gene	4457920	4459914	.	+	.	ID=OP821.1;Name=KH2013:KH.C9.678;Parent=OP821;Note=SL1:0,SL2:0,SL2:SL1-ratio:NaN,intercistronic distance:1,upstream in operon
KhC9	.	gene	4459915	4462971	.	+	.	ID=OP821.2;Name=KH2013:KH.C9.87;Parent=OP821;Note=SL1:0,SL2:0.933864247578802,SL2:SL1-ratio:Inf,intercistronic distance:NA,downstream in operon
KhC9	.	operon	4462257	4466026	.	+	.	ID=OP822;Name=OP822;size=2;genes=KH2013:KH.C9.898,KH2013:KH.C9.163
KhC9	.	gene	4462257	4462971	.	+	.	ID=OP822.1;Name=KH2013:KH.C9.898;Parent=OP822;Note=SL1:0,SL2:0,SL2:SL1-ratio:NaN,intercistronic distance:1,upstream in operon
KhC9	.	gene	4462972	4466026	.	+	.	ID=OP822.2;Name=KH2013:KH.C9.163;Parent=OP822;Note=SL1:0,SL2:0.256889067106573,SL2:SL1-ratio:Inf,intercistronic distance:NA,downstream in operon
KhC9	.	operon	4470598	4475700	.	+	.	ID=OP823;Name=OP823;size=2;genes=KH2013:KH.C9.127,KH2013:KH.C9.775
KhC9	.	gene	4470598	4472004	.	+	.	ID=OP823.1;Name=KH2013:KH.C9.127;Parent=OP823;Note=SL1:0,SL2:0.0659344773612713,SL2:SL1-ratio:Inf,intercistronic distance:1,downstream in operon
KhC9	.	gene	4472005	4475700	.	+	.	ID=OP823.2;Name=KH2013:KH.C9.775;Parent=OP823;Note=SL1:0,SL2:0.373204213122163,SL2:SL1-ratio:Inf,intercistronic distance:NA,downstream in operon
KhC9	.	operon	4627279	4633941	.	-	.	ID=OP824;Name=OP824;size=2;genes=KH2013:KH.C9.786,KH2013:KH.C9.11
KhC9	.	gene	4627279	4632092	.	-	.	ID=OP824.2;Name=KH2013:KH.C9.786;Parent=OP824;Note=SL1:0,SL2:0.313061392368309,SL2:SL1-ratio:Inf,intercistronic distance:NA,downstream in operon
KhC9	.	gene	4632093	4633941	.	-	.	ID=OP824.1;Name=KH2013:KH.C9.11;Parent=OP824;Note=SL1:0,SL2:0.0958941494927879,SL2:SL1-ratio:Inf,intercistronic distance:1,downstream in operon
KhC9	.	operon	4663786	4672813	.	-	.	ID=OP825;Name=OP825;size=2;genes=KH2013:KH.C9.848,KH2013:KH.C9.883
KhC9	.	gene	4663786	4670816	.	-	.	ID=OP825.2;Name=KH2013:KH.C9.848;Parent=OP825;Note=SL1:0,SL2:0.0924918137753924,SL2:SL1-ratio:Inf,intercistronic distance:NA,downstream in operon
KhC9	.	gene	4670817	4672813	.	-	.	ID=OP825.1;Name=KH2013:KH.C9.883;Parent=OP825;Note=SL1:0,SL2:0,SL2:SL1-ratio:NaN,intercistronic distance:1,upstream in operon
KhC9	.	operon	4813546	4819703	.	-	.	ID=OP826;Name=OP826;size=2;genes=KH2013:KH.C9.613,KH2013:KH.C9.891
KhC9	.	gene	4813546	4818115	.	-	.	ID=OP826.2;Name=KH2013:KH.C9.613;Parent=OP826;Note=SL1:0,SL2:0.219313653243492,SL2:SL1-ratio:Inf,intercistronic distance:NA,downstream in operon
KhC9	.	gene	4818116	4819703	.	-	.	ID=OP826.1;Name=KH2013:KH.C9.891;Parent=OP826;Note=SL1:0,SL2:1.20420376814047,SL2:SL1-ratio:Inf,intercistronic distance:1,downstream in operon
KhC9	.	operon	4927603	4934355	.	-	.	ID=OP827;Name=OP827;size=2;genes=KH2013:KH.C9.254,KH2013:KH.C9.654
KhC9	.	gene	4927603	4932580	.	-	.	ID=OP827.2;Name=KH2013:KH.C9.254;Parent=OP827;Note=SL1:0,SL2:0.367584912724102,SL2:SL1-ratio:Inf,intercistronic distance:NA,downstream in operon
KhC9	.	gene	4932581	4934355	.	-	.	ID=OP827.1;Name=KH2013:KH.C9.654;Parent=OP827;Note=SL1:0,SL2:0.0808498481209587,SL2:SL1-ratio:Inf,intercistronic distance:1,downstream in operon
KhC9	.	operon	5125500	5128603	.	-	.	ID=OP828;Name=OP828;size=2;genes=KH2013:KH.C9.402,KH2013:KH.C9.556
KhC9	.	gene	5125500	5127125	.	-	.	ID=OP828.2;Name=KH2013:KH.C9.402;Parent=OP828;Note=SL1:0,SL2:1.11527764008834,SL2:SL1-ratio:Inf,intercistronic distance:NA,downstream in operon
KhC9	.	gene	5127126	5128603	.	-	.	ID=OP828.1;Name=KH2013:KH.C9.556;Parent=OP828;Note=SL1:0,SL2:0.165940517543771,SL2:SL1-ratio:Inf,intercistronic distance:1,downstream in operon
KhC9	.	operon	5188348	5193705	.	+	.	ID=OP829;Name=OP829;size=2;genes=KH2013:KH.C9.815,KH2013:KH.C9.341
KhC9	.	gene	5188348	5192993	.	+	.	ID=OP829.1;Name=KH2013:KH.C9.815;Parent=OP829;Note=SL1:0,SL2:1.3311698605217,SL2:SL1-ratio:Inf,intercistronic distance:1,downstream in operon
KhC9	.	gene	5192994	5193705	.	+	.	ID=OP829.2;Name=KH2013:KH.C9.341;Parent=OP829;Note=SL1:0,SL2:0.133911089535575,SL2:SL1-ratio:Inf,intercistronic distance:NA,downstream in operon
KhC9	.	operon	5245724	5250186	.	+	.	ID=OP830;Name=OP830;size=2;genes=KH2013:KH.C9.809,KH2013:KH.C9.359
KhC9	.	gene	5245724	5246560	.	+	.	ID=OP830.1;Name=KH2013:KH.C9.809;Parent=OP830;Note=SL1:0,SL2:0.348170853602446,SL2:SL1-ratio:Inf,intercistronic distance:1,downstream in operon
KhC9	.	gene	5246561	5250186	.	+	.	ID=OP830.2;Name=KH2013:KH.C9.359;Parent=OP830;Note=SL1:0,SL2:0.262037403752948,SL2:SL1-ratio:Inf,intercistronic distance:NA,downstream in operon
KhC9	.	operon	5317903	5332109	.	+	.	ID=OP831;Name=OP831;size=2;genes=KH2013:KH.C9.552,KH2013:KH.C9.32
KhC9	.	gene	5317903	5318648	.	+	.	ID=OP831.1;Name=KH2013:KH.C9.552;Parent=OP831;Note=SL1:0,SL2:0,SL2:SL1-ratio:NaN,intercistronic distance:1,upstream in operon
KhC9	.	gene	5318649	5332109	.	+	.	ID=OP831.2;Name=KH2013:KH.C9.32;Parent=OP831;Note=SL1:0,SL2:0.403929922191557,SL2:SL1-ratio:Inf,intercistronic distance:NA,downstream in operon
KhC9	.	operon	5339569	5349331	.	+	.	ID=OP832;Name=OP832;size=2;genes=KH2013:KH.C9.586,KH2013:KH.C9.518
KhC9	.	gene	5339569	5340666	.	+	.	ID=OP832.1;Name=KH2013:KH.C9.586;Parent=OP832;Note=SL1:0,SL2:0.0490596780566559,SL2:SL1-ratio:Inf,intercistronic distance:-542,downstream in operon
KhC9	.	gene	5340124	5349331	.	+	.	ID=OP832.2;Name=KH2013:KH.C9.518;Parent=OP832;Note=SL1:0,SL2:0.0490596780566559,SL2:SL1-ratio:Inf,intercistronic distance:NA,downstream in operon
KhC9	.	operon	5457720	5464855	.	-	.	ID=OP833;Name=OP833;size=2;genes=KH2013:KH.C9.45,KH2013:KH.C9.419
KhC9	.	gene	5457720	5462831	.	-	.	ID=OP833.2;Name=KH2013:KH.C9.45;Parent=OP833;Note=SL1:0,SL2:0.143159898490094,SL2:SL1-ratio:Inf,intercistronic distance:NA,downstream in operon
KhC9	.	gene	5462832	5464855	.	-	.	ID=OP833.1;Name=KH2013:KH.C9.419;Parent=OP833;Note=SL1:0,SL2:0.18612733663712,SL2:SL1-ratio:Inf,intercistronic distance:1,downstream in operon
KhC9	.	operon	5668688	5677847	.	+	.	ID=OP834;Name=OP834;size=2;genes=KH2013:KH.C9.44,KH2013:KH.C9.171
KhC9	.	gene	5668688	5670259	.	+	.	ID=OP834.1;Name=KH2013:KH.C9.44;Parent=OP834;Note=SL1:0,SL2:0.0866464467775061,SL2:SL1-ratio:Inf,intercistronic distance:1,downstream in operon
KhC9	.	gene	5670260	5677847	.	+	.	ID=OP834.2;Name=KH2013:KH.C9.171;Parent=OP834;Note=SL1:0,SL2:0.110613989770633,SL2:SL1-ratio:Inf,intercistronic distance:NA,downstream in operon
KhC9	.	operon	5813429	5834938	.	+	.	ID=OP835;Name=OP835;size=2;genes=KH2013:KH.C9.385,KH2013:KH.C9.495
KhC9	.	gene	5813429	5815223	.	+	.	ID=OP835.1;Name=KH2013:KH.C9.385;Parent=OP835;Note=SL1:0,SL2:0,SL2:SL1-ratio:NaN,intercistronic distance:1,upstream in operon
KhC9	.	gene	5815224	5834938	.	+	.	ID=OP835.2;Name=KH2013:KH.C9.495;Parent=OP835;Note=SL1:0,SL2:0.0766954569083742,SL2:SL1-ratio:Inf,intercistronic distance:NA,downstream in operon
KhC9	.	operon	6061316	6073814	.	+	.	ID=OP836;Name=OP836;size=2;genes=KH2013:KH.C9.774,KH2013:KH.C9.56
KhC9	.	gene	6061316	6063631	.	+	.	ID=OP836.1;Name=KH2013:KH.C9.774;Parent=OP836;Note=SL1:0,SL2:0.493556456387157,SL2:SL1-ratio:Inf,intercistronic distance:1,downstream in operon
KhC9	.	gene	6063632	6073814	.	+	.	ID=OP836.2;Name=KH2013:KH.C9.56;Parent=OP836;Note=SL1:0,SL2:0.165235352931247,SL2:SL1-ratio:Inf,intercistronic distance:NA,downstream in operon
KhC9	.	operon	6127682	6136827	.	-	.	ID=OP837;Name=OP837;size=2;genes=KH2013:KH.C9.609,KH2013:KH.C9.117
KhC9	.	gene	6127682	6134184	.	-	.	ID=OP837.2;Name=KH2013:KH.C9.609;Parent=OP837;Note=SL1:0,SL2:0.266200461555594,SL2:SL1-ratio:Inf,intercistronic distance:NA,downstream in operon
KhC9	.	gene	6134185	6136827	.	-	.	ID=OP837.1;Name=KH2013:KH.C9.117;Parent=OP837;Note=SL1:0,SL2:0,SL2:SL1-ratio:NaN,intercistronic distance:1,upstream in operon
KhC9	.	operon	6210259	6228048	.	+	.	ID=OP838;Name=OP838;size=2;genes=KH2013:KH.C9.767,KH2013:KH.C9.57
KhC9	.	gene	6210259	6211481	.	+	.	ID=OP838.1;Name=KH2013:KH.C9.767;Parent=OP838;Note=SL1:0,SL2:0.0482318842369183,SL2:SL1-ratio:Inf,intercistronic distance:1,downstream in operon
KhC9	.	gene	6211482	6228048	.	+	.	ID=OP838.2;Name=KH2013:KH.C9.57;Parent=OP838;Note=SL1:0,SL2:0.308279612197637,SL2:SL1-ratio:Inf,intercistronic distance:NA,downstream in operon
KhC9	.	operon	6258763	6267438	.	+	.	ID=OP839;Name=OP839;size=2;genes=KH2013:KH.C9.853,KH2013:KH.C9.215
KhC9	.	gene	6258763	6262863	.	+	.	ID=OP839.1;Name=KH2013:KH.C9.853;Parent=OP839;Note=SL1:0,SL2:3.02628145720234,SL2:SL1-ratio:Inf,intercistronic distance:1,downstream in operon
KhC9	.	gene	6262864	6267438	.	+	.	ID=OP839.2;Name=KH2013:KH.C9.215;Parent=OP839;Note=SL1:0,SL2:0.441947780335669,SL2:SL1-ratio:Inf,intercistronic distance:NA,downstream in operon
KhC9	.	operon	6453188	6456129	.	-	.	ID=OP840;Name=OP840;size=2;genes=KH2013:KH.C9.583,KH2013:KH.C9.560
KhC9	.	gene	6453188	6454973	.	-	.	ID=OP840.2;Name=KH2013:KH.C9.583;Parent=OP840;Note=SL1:0,SL2:0.23728587683539,SL2:SL1-ratio:Inf,intercistronic distance:NA,downstream in operon
KhC9	.	gene	6454974	6456129	.	-	.	ID=OP840.1;Name=KH2013:KH.C9.560;Parent=OP840;Note=SL1:0,SL2:0,SL2:SL1-ratio:NaN,intercistronic distance:1,upstream in operon
KhC9	.	operon	6482486	6498049	.	-	.	ID=OP841;Name=OP841;size=2;genes=KH2013:KH.C9.661,KH2013:KH.C9.89
KhC9	.	gene	6482486	6497266	.	-	.	ID=OP841.2;Name=KH2013:KH.C9.661;Parent=OP841;Note=SL1:0,SL2:0.106619776370718,SL2:SL1-ratio:Inf,intercistronic distance:NA,downstream in operon
KhC9	.	gene	6497267	6498049	.	-	.	ID=OP841.1;Name=KH2013:KH.C9.89;Parent=OP841;Note=SL1:0,SL2:0,SL2:SL1-ratio:NaN,intercistronic distance:1,upstream in operon
KhC9	.	operon	6507507	6513743	.	+	.	ID=OP842;Name=OP842;size=3;genes=KH2013:KH.C9.528,KH2013:KH.C9.179,KH2013:KH.C9.382
KhC9	.	gene	6507507	6508749	.	+	.	ID=OP842.1;Name=KH2013:KH.C9.528;Parent=OP842;Note=SL1:0,SL2:0,SL2:SL1-ratio:NaN,intercistronic distance:1,upstream in operon
KhC9	.	gene	6508750	6509732	.	+	.	ID=OP842.2;Name=KH2013:KH.C9.179;Parent=OP842;Note=SL1:0,SL2:0.374279973560564,SL2:SL1-ratio:Inf,intercistronic distance:1,downstream in operon
KhC9	.	gene	6509733	6513743	.	+	.	ID=OP842.3;Name=KH2013:KH.C9.382;Parent=OP842;Note=SL1:0,SL2:0.0678074033824669,SL2:SL1-ratio:Inf,intercistronic distance:NA,downstream in operon
KhC9	.	operon	6523835	6531723	.	+	.	ID=OP843;Name=OP843;size=2;genes=KH2013:KH.C9.824,KH2013:KH.C9.743
KhC9	.	gene	6523835	6525308	.	+	.	ID=OP843.1;Name=KH2013:KH.C9.824;Parent=OP843;Note=SL1:0,SL2:0.937108336676664,SL2:SL1-ratio:Inf,intercistronic distance:1,downstream in operon
KhC9	.	gene	6525309	6531723	.	+	.	ID=OP843.2;Name=KH2013:KH.C9.743;Parent=OP843;Note=SL1:0,SL2:0.207496603090316,SL2:SL1-ratio:Inf,intercistronic distance:NA,downstream in operon
KhC9	.	operon	6569310	6576177	.	+	.	ID=OP844;Name=OP844;size=3;genes=KH2013:KH.C9.363,KH2013:KH.C9.621,KH2013:KH.C9.128
KhC9	.	gene	6569310	6569615	.	+	.	ID=OP844.1;Name=KH2013:KH.C9.363;Parent=OP844;Note=SL1:0,SL2:0,SL2:SL1-ratio:NaN,intercistronic distance:1,upstream in operon
KhC9	.	gene	6569616	6570213	.	+	.	ID=OP844.2;Name=KH2013:KH.C9.621;Parent=OP844;Note=SL1:0,SL2:0.149225462662637,SL2:SL1-ratio:Inf,intercistronic distance:1,downstream in operon
KhC9	.	gene	6570214	6576177	.	+	.	ID=OP844.3;Name=KH2013:KH.C9.128;Parent=OP844;Note=SL1:0,SL2:0.140799026792237,SL2:SL1-ratio:Inf,intercistronic distance:NA,downstream in operon
KhL10	.	operon	18210	34277	.	+	.	ID=OP845;Name=OP845;size=2;genes=KH2013:KH.L10.9,KH2013:KH.L10.31
KhL10	.	gene	18210	26489	.	+	.	ID=OP845.1;Name=KH2013:KH.L10.9;Parent=OP845;Note=SL1:0,SL2:0,SL2:SL1-ratio:NaN,intercistronic distance:1,upstream in operon
KhL10	.	gene	26490	34277	.	+	.	ID=OP845.2;Name=KH2013:KH.L10.31;Parent=OP845;Note=SL1:0,SL2:0.0490596780566559,SL2:SL1-ratio:Inf,intercistronic distance:NA,downstream in operon
KhL106	.	operon	9436	24096	.	+	.	ID=OP846;Name=OP846;size=2;genes=KH2013:KH.L106.10,KH2013:KH.L106.15
KhL106	.	gene	9436	21949	.	+	.	ID=OP846.1;Name=KH2013:KH.L106.10;Parent=OP846;Note=SL1:0,SL2:0,SL2:SL1-ratio:NaN,intercistronic distance:1,upstream in operon
KhL106	.	gene	21950	24096	.	+	.	ID=OP846.2;Name=KH2013:KH.L106.15;Parent=OP846;Note=SL1:0,SL2:0.810317187772243,SL2:SL1-ratio:Inf,intercistronic distance:NA,downstream in operon
KhL106	.	operon	84225	89447	.	+	.	ID=OP847;Name=OP847;size=2;genes=KH2013:KH.L106.18,KH2013:KH.L106.1
KhL106	.	gene	84225	86710	.	+	.	ID=OP847.1;Name=KH2013:KH.L106.18;Parent=OP847;Note=SL1:0,SL2:0.113081265966509,SL2:SL1-ratio:Inf,intercistronic distance:1,downstream in operon
KhL106	.	gene	86711	89447	.	+	.	ID=OP847.2;Name=KH2013:KH.L106.1;Parent=OP847;Note=SL1:0,SL2:0.177062199851756,SL2:SL1-ratio:Inf,intercistronic distance:NA,downstream in operon
KhL106	.	operon	91090	97973	.	+	.	ID=OP848;Name=OP848;size=2;genes=KH2013:KH.L106.20,KH2013:KH.L106.21
KhL106	.	gene	91090	93647	.	+	.	ID=OP848.1;Name=KH2013:KH.L106.20;Parent=OP848;Note=SL1:0,SL2:0,SL2:SL1-ratio:NaN,intercistronic distance:1,upstream in operon
KhL106	.	gene	93648	97973	.	+	.	ID=OP848.2;Name=KH2013:KH.L106.21;Parent=OP848;Note=SL1:0,SL2:0.29850780639975,SL2:SL1-ratio:Inf,intercistronic distance:NA,downstream in operon
KhL108	.	operon	55701	66331	.	-	.	ID=OP849;Name=OP849;size=2;genes=KH2013:KH.L108.36,KH2013:KH.L108.35
KhL108	.	gene	55701	62514	.	-	.	ID=OP849.2;Name=KH2013:KH.L108.36;Parent=OP849;Note=SL1:0,SL2:0.104735227167331,SL2:SL1-ratio:Inf,intercistronic distance:NA,downstream in operon
KhL108	.	gene	62515	66331	.	-	.	ID=OP849.1;Name=KH2013:KH.L108.35;Parent=OP849;Note=SL1:0,SL2:0.493928022224546,SL2:SL1-ratio:Inf,intercistronic distance:1,downstream in operon
KhL108	.	operon	187134	190391	.	+	.	ID=OP850;Name=OP850;size=2;genes=KH2013:KH.L108.53,KH2013:KH.L108.5
KhL108	.	gene	187134	188976	.	+	.	ID=OP850.1;Name=KH2013:KH.L108.53;Parent=OP850;Note=SL1:0,SL2:0.767709453918278,SL2:SL1-ratio:Inf,intercistronic distance:-79,downstream in operon
KhL108	.	gene	188897	190391	.	+	.	ID=OP850.2;Name=KH2013:KH.L108.5;Parent=OP850;Note=SL1:0,SL2:0.704517830078744,SL2:SL1-ratio:Inf,intercistronic distance:NA,downstream in operon
KhL108	.	operon	463207	474919	.	-	.	ID=OP851;Name=OP851;size=2;genes=KH2013:KH.L108.2,KH2013:KH.L108.14
KhL108	.	gene	463207	472893	.	-	.	ID=OP851.2;Name=KH2013:KH.L108.2;Parent=OP851;Note=SL1:0,SL2:0.0483567771624053,SL2:SL1-ratio:Inf,intercistronic distance:NA,downstream in operon
KhL108	.	gene	472894	474919	.	-	.	ID=OP851.1;Name=KH2013:KH.L108.14;Parent=OP851;Note=SL1:0,SL2:0,SL2:SL1-ratio:NaN,intercistronic distance:1,upstream in operon
KhL109	.	operon	24391	39074	.	+	.	ID=OP852;Name=OP852;size=2;genes=KH2013:KH.L109.1,KH2013:KH.L109.3
KhL109	.	gene	24391	27997	.	+	.	ID=OP852.1;Name=KH2013:KH.L109.1;Parent=OP852;Note=SL1:0,SL2:0.66453990494417,SL2:SL1-ratio:Inf,intercistronic distance:1,downstream in operon
KhL109	.	gene	27998	39074	.	+	.	ID=OP852.2;Name=KH2013:KH.L109.3;Parent=OP852;Note=SL1:0,SL2:0.0482318842369183,SL2:SL1-ratio:Inf,intercistronic distance:NA,downstream in operon
KhL112	.	operon	88761	92037	.	-	.	ID=OP853;Name=OP853;size=2;genes=KH2013:KH.L112.13,KH2013:KH.L112.26
KhL112	.	gene	88761	89847	.	-	.	ID=OP853.2;Name=KH2013:KH.L112.13;Parent=OP853;Note=SL1:0,SL2:0.159203768270906,SL2:SL1-ratio:Inf,intercistronic distance:NA,downstream in operon
KhL112	.	gene	89566	92037	.	-	.	ID=OP853.1;Name=KH2013:KH.L112.26;Parent=OP853;Note=SL1:0,SL2:0.222187251562015,SL2:SL1-ratio:Inf,intercistronic distance:-281,downstream in operon
KhL112	.	operon	154104	160005	.	+	.	ID=OP854;Name=OP854;size=2;genes=KH2013:KH.L112.1,KH2013:KH.L112.9
KhL112	.	gene	154104	154855	.	+	.	ID=OP854.1;Name=KH2013:KH.L112.1;Parent=OP854;Note=SL1:0,SL2:0.455424197394964,SL2:SL1-ratio:Inf,intercistronic distance:1,downstream in operon
KhL112	.	gene	154856	160005	.	+	.	ID=OP854.2;Name=KH2013:KH.L112.9;Parent=OP854;Note=SL1:0,SL2:0.166637463015251,SL2:SL1-ratio:Inf,intercistronic distance:NA,downstream in operon
KhL112	.	operon	162629	168017	.	+	.	ID=OP855;Name=OP855;size=2;genes=KH2013:KH.L112.4,KH2013:KH.L112.12
KhL112	.	gene	162629	163502	.	+	.	ID=OP855.1;Name=KH2013:KH.L112.4;Parent=OP855;Note=SL1:0,SL2:0,SL2:SL1-ratio:NaN,intercistronic distance:1,upstream in operon
KhL112	.	gene	163503	168017	.	+	.	ID=OP855.2;Name=KH2013:KH.L112.12;Parent=OP855;Note=SL1:0,SL2:0.137739063868679,SL2:SL1-ratio:Inf,intercistronic distance:NA,downstream in operon
KhL114	.	operon	59781	62429	.	+	.	ID=OP856;Name=OP856;size=2;genes=KH2013:KH.L114.3,KH2013:KH.L114.13
KhL114	.	gene	59781	61077	.	+	.	ID=OP856.1;Name=KH2013:KH.L114.3;Parent=OP856;Note=SL1:0,SL2:0.54941241767086,SL2:SL1-ratio:Inf,intercistronic distance:1,downstream in operon
KhL114	.	gene	61078	62429	.	+	.	ID=OP856.2;Name=KH2013:KH.L114.13;Parent=OP856;Note=SL1:0,SL2:0.556231208167573,SL2:SL1-ratio:Inf,intercistronic distance:NA,downstream in operon
KhL116	.	operon	220373	229478	.	-	.	ID=OP857;Name=OP857;size=2;genes=KH2013:KH.L116.94,KH2013:KH.L116.84
KhL116	.	gene	220373	222227	.	-	.	ID=OP857.2;Name=KH2013:KH.L116.94;Parent=OP857;Note=SL1:0,SL2:0.0972880406366396,SL2:SL1-ratio:Inf,intercistronic distance:NA,downstream in operon
KhL116	.	gene	222228	229478	.	-	.	ID=OP857.1;Name=KH2013:KH.L116.84;Parent=OP857;Note=SL1:0,SL2:0,SL2:SL1-ratio:NaN,intercistronic distance:1,upstream in operon
KhL116	.	operon	246978	253082	.	-	.	ID=OP858;Name=OP858;size=2;genes=KH2013:KH.L116.15,KH2013:KH.L116.45
KhL116	.	gene	246978	249579	.	-	.	ID=OP858.2;Name=KH2013:KH.L116.15;Parent=OP858;Note=SL1:0,SL2:0.0687930332625202,SL2:SL1-ratio:Inf,intercistronic distance:NA,downstream in operon
KhL116	.	gene	249580	253082	.	-	.	ID=OP858.1;Name=KH2013:KH.L116.45;Parent=OP858;Note=SL1:0,SL2:0,SL2:SL1-ratio:NaN,intercistronic distance:1,upstream in operon
KhL116	.	operon	296466	298674	.	+	.	ID=OP859;Name=OP859;size=2;genes=KH2013:KH.L116.62,KH2013:KH.L116.31
KhL116	.	gene	296466	297286	.	+	.	ID=OP859.1;Name=KH2013:KH.L116.62;Parent=OP859;Note=SL1:0,SL2:0,SL2:SL1-ratio:NaN,intercistronic distance:1,upstream in operon
KhL116	.	gene	297287	298674	.	+	.	ID=OP859.2;Name=KH2013:KH.L116.31;Parent=OP859;Note=SL1:0,SL2:0.0877943818621513,SL2:SL1-ratio:Inf,intercistronic distance:NA,downstream in operon
KhL116	.	operon	469023	471189	.	-	.	ID=OP860;Name=OP860;size=2;genes=KH2013:KH.L116.68,KH2013:KH.L116.63
KhL116	.	gene	469023	470163	.	-	.	ID=OP860.2;Name=KH2013:KH.L116.68;Parent=OP860;Note=SL1:0,SL2:0.306568266029332,SL2:SL1-ratio:Inf,intercistronic distance:NA,downstream in operon
KhL116	.	gene	470148	471189	.	-	.	ID=OP860.1;Name=KH2013:KH.L116.63;Parent=OP860;Note=SL1:0,SL2:0.0687930332625202,SL2:SL1-ratio:Inf,intercistronic distance:-15,downstream in operon
KhL116	.	operon	474157	481816	.	+	.	ID=OP861;Name=OP861;size=2;genes=KH2013:KH.L116.30,KH2013:KH.L116.74
KhL116	.	gene	474157	477164	.	+	.	ID=OP861.1;Name=KH2013:KH.L116.30;Parent=OP861;Note=SL1:0,SL2:0.109670253708438,SL2:SL1-ratio:Inf,intercistronic distance:1,downstream in operon
KhL116	.	gene	477165	481816	.	+	.	ID=OP861.2;Name=KH2013:KH.L116.74;Parent=OP861;Note=SL1:0,SL2:0.102551137019679,SL2:SL1-ratio:Inf,intercistronic distance:NA,downstream in operon
KhL116	.	operon	567577	584089	.	-	.	ID=OP862;Name=OP862;size=2;genes=KH2013:KH.L116.40,KH2013:KH.L116.17
KhL116	.	gene	567577	583114	.	-	.	ID=OP862.2;Name=KH2013:KH.L116.40;Parent=OP862;Note=SL1:0,SL2:0.490961524921479,SL2:SL1-ratio:Inf,intercistronic distance:NA,downstream in operon
KhL116	.	gene	583115	584089	.	-	.	ID=OP862.1;Name=KH2013:KH.L116.17;Parent=OP862;Note=SL1:0,SL2:0,SL2:SL1-ratio:NaN,intercistronic distance:1,upstream in operon
KhL116	.	operon	605184	609516	.	-	.	ID=OP863;Name=OP863;size=2;genes=KH2013:KH.L116.57,KH2013:KH.L116.95
KhL116	.	gene	605184	608218	.	-	.	ID=OP863.2;Name=KH2013:KH.L116.57;Parent=OP863;Note=SL1:0,SL2:0.0768915503538458,SL2:SL1-ratio:Inf,intercistronic distance:NA,downstream in operon
KhL116	.	gene	608190	609516	.	-	.	ID=OP863.1;Name=KH2013:KH.L116.95;Parent=OP863;Note=SL1:0,SL2:0.938624427252906,SL2:SL1-ratio:Inf,intercistronic distance:-28,downstream in operon
KhL119	.	operon	102705	107466	.	+	.	ID=OP864;Name=OP864;size=2;genes=KH2013:KH.L119.2,KH2013:KH.L119.16
KhL119	.	gene	102705	104523	.	+	.	ID=OP864.1;Name=KH2013:KH.L119.2;Parent=OP864;Note=SL1:0,SL2:0,SL2:SL1-ratio:NaN,intercistronic distance:1,upstream in operon
KhL119	.	gene	104524	107466	.	+	.	ID=OP864.2;Name=KH2013:KH.L119.16;Parent=OP864;Note=SL1:0,SL2:0.176587338972699,SL2:SL1-ratio:Inf,intercistronic distance:NA,downstream in operon
KhL119	.	operon	154629	159446	.	-	.	ID=OP865;Name=OP865;size=3;genes=KH2013:KH.L119.27,KH2013:KH.L119.15,KH2013:KH.L119.28
KhL119	.	gene	154629	156695	.	-	.	ID=OP865.3;Name=KH2013:KH.L119.27;Parent=OP865;Note=SL1:0,SL2:0.13519234371286,SL2:SL1-ratio:Inf,intercistronic distance:NA,downstream in operon
KhL119	.	gene	156696	158158	.	-	.	ID=OP865.2;Name=KH2013:KH.L119.15;Parent=OP865;Note=SL1:0,SL2:0.170611588703451,SL2:SL1-ratio:Inf,intercistronic distance:1,downstream in operon
KhL119	.	gene	158159	159446	.	-	.	ID=OP865.1;Name=KH2013:KH.L119.28;Parent=OP865;Note=SL1:0,SL2:0.0966302205901658,SL2:SL1-ratio:Inf,intercistronic distance:1,downstream in operon
KhL119	.	operon	181448	191840	.	+	.	ID=OP866;Name=OP866;size=2;genes=KH2013:KH.L119.9,KH2013:KH.L119.3
KhL119	.	gene	181448	187669	.	+	.	ID=OP866.1;Name=KH2013:KH.L119.9;Parent=OP866;Note=SL1:0,SL2:0,SL2:SL1-ratio:NaN,intercistronic distance:1,upstream in operon
KhL119	.	gene	187670	191840	.	+	.	ID=OP866.2;Name=KH2013:KH.L119.3;Parent=OP866;Note=SL1:0,SL2:0.0703838808241067,SL2:SL1-ratio:Inf,intercistronic distance:NA,downstream in operon
KhL122	.	operon	460	5513	.	-	.	ID=OP867;Name=OP867;size=2;genes=KH2013:KH.L122.16,KH2013:KH.L122.10
KhL122	.	gene	460	3136	.	-	.	ID=OP867.2;Name=KH2013:KH.L122.16;Parent=OP867;Note=SL1:0,SL2:0.591836575589383,SL2:SL1-ratio:Inf,intercistronic distance:NA,downstream in operon
KhL122	.	gene	3137	5513	.	-	.	ID=OP867.1;Name=KH2013:KH.L122.10;Parent=OP867;Note=SL1:0,SL2:0,SL2:SL1-ratio:NaN,intercistronic distance:1,upstream in operon
KhL122	.	operon	80600	86280	.	-	.	ID=OP868;Name=OP868;size=2;genes=KH2013:KH.L122.3,KH2013:KH.L122.9
KhL122	.	gene	80600	84841	.	-	.	ID=OP868.2;Name=KH2013:KH.L122.3;Parent=OP868;Note=SL1:0,SL2:0.0490596780566559,SL2:SL1-ratio:Inf,intercistronic distance:NA,downstream in operon
KhL122	.	gene	84842	86280	.	-	.	ID=OP868.1;Name=KH2013:KH.L122.9;Parent=OP868;Note=SL1:0,SL2:0,SL2:SL1-ratio:NaN,intercistronic distance:1,upstream in operon
KhL124	.	operon	18997	41064	.	-	.	ID=OP869;Name=OP869;size=3;genes=KH2013:KH.L124.18,KH2013:KH.L124.21,KH2013:KH.L124.10
KhL124	.	gene	18997	31091	.	-	.	ID=OP869.3;Name=KH2013:KH.L124.18;Parent=OP869;Note=SL1:0,SL2:0.107533232382515,SL2:SL1-ratio:Inf,intercistronic distance:NA,downstream in operon
KhL124	.	gene	31092	31783	.	-	.	ID=OP869.2;Name=KH2013:KH.L124.21;Parent=OP869;Note=SL1:0,SL2:0.0696824470624384,SL2:SL1-ratio:Inf,intercistronic distance:1,downstream in operon
KhL124	.	gene	31562	41064	.	-	.	ID=OP869.1;Name=KH2013:KH.L124.10;Parent=OP869;Note=SL1:0,SL2:0.0696824470624384,SL2:SL1-ratio:Inf,intercistronic distance:-221,downstream in operon
KhL124	.	operon	41050	45956	.	+	.	ID=OP870;Name=OP870;size=2;genes=KH2013:KH.L124.9,KH2013:KH.L124.17
KhL124	.	gene	41050	43583	.	+	.	ID=OP870.1;Name=KH2013:KH.L124.9;Parent=OP870;Note=SL1:0,SL2:0,SL2:SL1-ratio:NaN,intercistronic distance:1,upstream in operon
KhL124	.	gene	43584	45956	.	+	.	ID=OP870.2;Name=KH2013:KH.L124.17;Parent=OP870;Note=SL1:0,SL2:0.205374724560707,SL2:SL1-ratio:Inf,intercistronic distance:NA,downstream in operon
KhL124	.	operon	53711	62934	.	-	.	ID=OP871;Name=OP871;size=2;genes=KH2013:KH.L124.3,KH2013:KH.L124.2
KhL124	.	gene	53711	61953	.	-	.	ID=OP871.2;Name=KH2013:KH.L124.3;Parent=OP871;Note=SL1:0,SL2:0.569582393975325,SL2:SL1-ratio:Inf,intercistronic distance:NA,downstream in operon
KhL124	.	gene	61954	62934	.	-	.	ID=OP871.1;Name=KH2013:KH.L124.2;Parent=OP871;Note=SL1:0,SL2:0.472313787712414,SL2:SL1-ratio:Inf,intercistronic distance:1,downstream in operon
KhL126	.	operon	38781	40799	.	+	.	ID=OP872;Name=OP872;size=2;genes=KH2013:KH.L126.7,KH2013:KH.L126.8
KhL126	.	gene	38781	40364	.	+	.	ID=OP872.1;Name=KH2013:KH.L126.7;Parent=OP872;Note=SL1:0,SL2:0,SL2:SL1-ratio:NaN,intercistronic distance:1,upstream in operon
KhL126	.	gene	40365	40799	.	+	.	ID=OP872.2;Name=KH2013:KH.L126.8;Parent=OP872;Note=SL1:0,SL2:0.0959810536788759,SL2:SL1-ratio:Inf,intercistronic distance:NA,downstream in operon
KhL127	.	operon	6433	18597	.	-	.	ID=OP873;Name=OP873;size=2;genes=KH2013:KH.L127.1,KH2013:KH.L127.3
KhL127	.	gene	6433	17472	.	-	.	ID=OP873.2;Name=KH2013:KH.L127.1;Parent=OP873;Note=SL1:0,SL2:1.66670964268458,SL2:SL1-ratio:Inf,intercistronic distance:NA,downstream in operon
KhL127	.	gene	17473	18597	.	-	.	ID=OP873.1;Name=KH2013:KH.L127.3;Parent=OP873;Note=SL1:0,SL2:0.047947074746394,SL2:SL1-ratio:Inf,intercistronic distance:1,downstream in operon
KhL129	.	operon	20089	23545	.	-	.	ID=OP874;Name=OP874;size=2;genes=KH2013:KH.L129.2,KH2013:KH.L129.5
KhL129	.	gene	20089	21989	.	-	.	ID=OP874.2;Name=KH2013:KH.L129.2;Parent=OP874;Note=SL1:0,SL2:0.293731487242404,SL2:SL1-ratio:Inf,intercistronic distance:NA,downstream in operon
KhL129	.	gene	21990	23545	.	-	.	ID=OP874.1;Name=KH2013:KH.L129.5;Parent=OP874;Note=SL1:0,SL2:0,SL2:SL1-ratio:NaN,intercistronic distance:1,upstream in operon
KhL129	.	operon	23862	38007	.	+	.	ID=OP875;Name=OP875;size=2;genes=KH2013:KH.L129.8,KH2013:KH.L129.3
KhL129	.	gene	23862	24338	.	+	.	ID=OP875.1;Name=KH2013:KH.L129.8;Parent=OP875;Note=SL1:0,SL2:0,SL2:SL1-ratio:NaN,intercistronic distance:1,upstream in operon
KhL129	.	gene	24339	38007	.	+	.	ID=OP875.2;Name=KH2013:KH.L129.3;Parent=OP875;Note=SL1:0,SL2:0.0972880406366396,SL2:SL1-ratio:Inf,intercistronic distance:NA,downstream in operon
KhL13	.	operon	105596	116607	.	-	.	ID=OP876;Name=OP876;size=2;genes=KH2013:KH.L13.28,KH2013:KH.L13.21
KhL13	.	gene	105596	113825	.	-	.	ID=OP876.2;Name=KH2013:KH.L13.28;Parent=OP876;Note=SL1:0,SL2:0.124937874641834,SL2:SL1-ratio:Inf,intercistronic distance:NA,downstream in operon
KhL13	.	gene	113826	116607	.	-	.	ID=OP876.1;Name=KH2013:KH.L13.21;Parent=OP876;Note=SL1:0,SL2:0.0687930332625202,SL2:SL1-ratio:Inf,intercistronic distance:1,downstream in operon
KhL130	.	operon	37502	48793	.	+	.	ID=OP877;Name=OP877;size=2;genes=KH2013:KH.L130.11,KH2013:KH.L130.2
KhL130	.	gene	37502	41527	.	+	.	ID=OP877.1;Name=KH2013:KH.L130.11;Parent=OP877;Note=SL1:0,SL2:0.13853938284283,SL2:SL1-ratio:Inf,intercistronic distance:-10,downstream in operon
KhL130	.	gene	41517	48793	.	+	.	ID=OP877.2;Name=KH2013:KH.L130.2;Parent=OP877;Note=SL1:0,SL2:0.13853938284283,SL2:SL1-ratio:Inf,intercistronic distance:NA,downstream in operon
KhL131	.	operon	14864	17048	.	-	.	ID=OP878;Name=OP878;size=2;genes=KH2013:KH.L131.1,KH2013:KH.L131.8
KhL131	.	gene	14864	16094	.	-	.	ID=OP878.2;Name=KH2013:KH.L131.1;Parent=OP878;Note=SL1:0,SL2:0.0981193561133118,SL2:SL1-ratio:Inf,intercistronic distance:NA,downstream in operon
KhL131	.	gene	16095	17048	.	-	.	ID=OP878.1;Name=KH2013:KH.L131.8;Parent=OP878;Note=SL1:0,SL2:0.137317007967225,SL2:SL1-ratio:Inf,intercistronic distance:1,downstream in operon
KhL131	.	operon	63831	65952	.	-	.	ID=OP879;Name=OP879;size=2;genes=KH2013:KH.L131.11,KH2013:KH.L131.5
KhL131	.	gene	63831	63993	.	-	.	ID=OP879.2;Name=KH2013:KH.L131.11;Parent=OP879;Note=SL1:0,SL2:0.167005216822557,SL2:SL1-ratio:Inf,intercistronic distance:NA,downstream in operon
KhL131	.	gene	63994	65952	.	-	.	ID=OP879.1;Name=KH2013:KH.L131.5;Parent=OP879;Note=SL1:0,SL2:0.600933508533019,SL2:SL1-ratio:Inf,intercistronic distance:1,downstream in operon
KhL131	.	operon	76550	84413	.	+	.	ID=OP880;Name=OP880;size=3;genes=KH2013:KH.L131.3,KH2013:KH.L131.15,KH2013:KH.L131.6
KhL131	.	gene	76550	77075	.	+	.	ID=OP880.1;Name=KH2013:KH.L131.3;Parent=OP880;Note=SL1:0,SL2:0,SL2:SL1-ratio:NaN,intercistronic distance:1,upstream in operon
KhL131	.	gene	77076	79276	.	+	.	ID=OP880.2;Name=KH2013:KH.L131.15;Parent=OP880;Note=SL1:0,SL2:0.245418716317597,SL2:SL1-ratio:Inf,intercistronic distance:1,downstream in operon
KhL131	.	gene	79277	84413	.	+	.	ID=OP880.3;Name=KH2013:KH.L131.6;Parent=OP880;Note=SL1:0,SL2:0.200998958667541,SL2:SL1-ratio:Inf,intercistronic distance:NA,downstream in operon
KhL133	.	operon	1119	7126	.	-	.	ID=OP881;Name=OP881;size=3;genes=KH2013:KH.L133.8,KH2013:KH.L133.12,KH2013:KH.L133.10
KhL133	.	gene	1119	5394	.	-	.	ID=OP881.3;Name=KH2013:KH.L133.8;Parent=OP881;Note=SL1:0,SL2:0.0483567771624053,SL2:SL1-ratio:Inf,intercistronic distance:NA,downstream in operon
KhL133	.	gene	5395	6763	.	-	.	ID=OP881.2;Name=KH2013:KH.L133.12;Parent=OP881;Note=SL1:0,SL2:0.210720770134908,SL2:SL1-ratio:Inf,intercistronic distance:1,downstream in operon
KhL133	.	gene	6764	7126	.	-	.	ID=OP881.1;Name=KH2013:KH.L133.10;Parent=OP881;Note=SL1:0,SL2:0.162753692574178,SL2:SL1-ratio:Inf,intercistronic distance:1,downstream in operon
KhL140	.	operon	64106	66072	.	+	.	ID=OP882;Name=OP882;size=2;genes=KH2013:KH.L140.9,KH2013:KH.L140.8
KhL140	.	gene	64106	64954	.	+	.	ID=OP882.1;Name=KH2013:KH.L140.9;Parent=OP882;Note=SL1:0,SL2:0.0863213949038658,SL2:SL1-ratio:Inf,intercistronic distance:1,downstream in operon
KhL140	.	gene	64955	66072	.	+	.	ID=OP882.2;Name=KH2013:KH.L140.8;Parent=OP882;Note=SL1:0,SL2:0.127283215958123,SL2:SL1-ratio:Inf,intercistronic distance:NA,downstream in operon
KhL141	.	operon	80428	91639	.	+	.	ID=OP883;Name=OP883;size=2;genes=KH2013:KH.L141.19,KH2013:KH.L141.71
KhL141	.	gene	80428	85595	.	+	.	ID=OP883.1;Name=KH2013:KH.L141.19;Parent=OP883;Note=SL1:0,SL2:0.14270799248495,SL2:SL1-ratio:Inf,intercistronic distance:1,downstream in operon
KhL141	.	gene	85596	91639	.	+	.	ID=OP883.2;Name=KH2013:KH.L141.71;Parent=OP883;Note=SL1:0,SL2:0.121431629621242,SL2:SL1-ratio:Inf,intercistronic distance:NA,downstream in operon
KhL141	.	operon	115516	122465	.	-	.	ID=OP884;Name=OP884;size=2;genes=KH2013:KH.L141.66,KH2013:KH.L141.77
KhL141	.	gene	115516	120743	.	-	.	ID=OP884.2;Name=KH2013:KH.L141.66;Parent=OP884;Note=SL1:0,SL2:0.215648261886666,SL2:SL1-ratio:Inf,intercistronic distance:NA,downstream in operon
KhL141	.	gene	120744	122465	.	-	.	ID=OP884.1;Name=KH2013:KH.L141.77;Parent=OP884;Note=SL1:0,SL2:0.0831284048917751,SL2:SL1-ratio:Inf,intercistronic distance:1,downstream in operon
KhL141	.	operon	131537	137329	.	+	.	ID=OP885;Name=OP885;size=2;genes=KH2013:KH.L141.74,KH2013:KH.L141.58
KhL141	.	gene	131537	133843	.	+	.	ID=OP885.1;Name=KH2013:KH.L141.74;Parent=OP885;Note=SL1:0,SL2:0.709070893224098,SL2:SL1-ratio:Inf,intercistronic distance:1,downstream in operon
KhL141	.	gene	133844	137329	.	+	.	ID=OP885.2;Name=KH2013:KH.L141.58;Parent=OP885;Note=SL1:0,SL2:0.36637042743599,SL2:SL1-ratio:Inf,intercistronic distance:NA,downstream in operon
KhL141	.	operon	392343	397840	.	-	.	ID=OP886;Name=OP886;size=2;genes=KH2013:KH.L141.38,KH2013:KH.L141.29
KhL141	.	gene	392343	397126	.	-	.	ID=OP886.2;Name=KH2013:KH.L141.38;Parent=OP886;Note=SL1:0,SL2:0.0683868100957271,SL2:SL1-ratio:Inf,intercistronic distance:NA,downstream in operon
KhL141	.	gene	397127	397840	.	-	.	ID=OP886.1;Name=KH2013:KH.L141.29;Parent=OP886;Note=SL1:0,SL2:0,SL2:SL1-ratio:NaN,intercistronic distance:1,upstream in operon
KhL141	.	operon	444475	453690	.	+	.	ID=OP887;Name=OP887;size=3;genes=KH2013:KH.L141.28,KH2013:KH.L141.1,KH2013:KH.L141.40
KhL141	.	gene	444475	445477	.	+	.	ID=OP887.1;Name=KH2013:KH.L141.28;Parent=OP887;Note=SL1:0,SL2:1.14139633082652,SL2:SL1-ratio:Inf,intercistronic distance:1,downstream in operon
KhL141	.	gene	445478	448093	.	+	.	ID=OP887.2;Name=KH2013:KH.L141.1;Parent=OP887;Note=SL1:0,SL2:0.0837275448907206,SL2:SL1-ratio:Inf,intercistronic distance:1,downstream in operon
KhL141	.	gene	448094	453690	.	+	.	ID=OP887.3;Name=KH2013:KH.L141.40;Parent=OP887;Note=SL1:0,SL2:0.175358755985602,SL2:SL1-ratio:Inf,intercistronic distance:NA,downstream in operon
KhL143	.	operon	67779	72110	.	-	.	ID=OP888;Name=OP888;size=2;genes=KH2013:KH.L143.11,KH2013:KH.L143.9
KhL143	.	gene	67779	72110	.	-	.	ID=OP888.2;Name=KH2013:KH.L143.11;Parent=OP888;Note=SL1:0,SL2:0.181032058264809,SL2:SL1-ratio:Inf,intercistronic distance:NA,downstream in operon
KhL143	.	gene	70614	71084	.	-	.	ID=OP888.1;Name=KH2013:KH.L143.9;Parent=OP888;Note=SL1:0,SL2:0,SL2:SL1-ratio:NaN,intercistronic distance:-1496,upstream in operon
KhL146	.	operon	32934	46144	.	+	.	ID=OP889;Name=OP889;size=2;genes=KH2013:KH.L146.3,KH2013:KH.L146.6
KhL146	.	gene	32934	44625	.	+	.	ID=OP889.1;Name=KH2013:KH.L146.3;Parent=OP889;Note=SL1:0,SL2:0,SL2:SL1-ratio:NaN,intercistronic distance:1,upstream in operon
KhL146	.	gene	44626	46144	.	+	.	ID=OP889.2;Name=KH2013:KH.L146.6;Parent=OP889;Note=SL1:0,SL2:0.0482318842369183,SL2:SL1-ratio:Inf,intercistronic distance:NA,downstream in operon
KhL149	.	operon	48351	56540	.	-	.	ID=OP890;Name=OP890;size=2;genes=KH2013:KH.L149.1,KH2013:KH.L149.32
KhL149	.	gene	48351	54532	.	-	.	ID=OP890.2;Name=KH2013:KH.L149.1;Parent=OP890;Note=SL1:0,SL2:0.103040570997515,SL2:SL1-ratio:Inf,intercistronic distance:NA,downstream in operon
KhL149	.	gene	54533	56540	.	-	.	ID=OP890.1;Name=KH2013:KH.L149.32;Parent=OP890;Note=SL1:0,SL2:0,SL2:SL1-ratio:NaN,intercistronic distance:1,upstream in operon
KhL149	.	operon	104085	126469	.	-	.	ID=OP891;Name=OP891;size=2;genes=KH2013:KH.L149.18,KH2013:KH.L149.13
KhL149	.	gene	104085	124723	.	-	.	ID=OP891.2;Name=KH2013:KH.L149.18;Parent=OP891;Note=SL1:0,SL2:0.182136560420023,SL2:SL1-ratio:Inf,intercistronic distance:NA,downstream in operon
KhL149	.	gene	124724	126469	.	-	.	ID=OP891.1;Name=KH2013:KH.L149.13;Parent=OP891;Note=SL1:0,SL2:0.047947074746394,SL2:SL1-ratio:Inf,intercistronic distance:1,downstream in operon
KhL149	.	operon	151644	155515	.	-	.	ID=OP892;Name=OP892;size=2;genes=KH2013:KH.L149.25,KH2013:KH.L149.5
KhL149	.	gene	151644	154496	.	-	.	ID=OP892.2;Name=KH2013:KH.L149.25;Parent=OP892;Note=SL1:0,SL2:0.104943369362638,SL2:SL1-ratio:Inf,intercistronic distance:NA,downstream in operon
KhL149	.	gene	154497	155515	.	-	.	ID=OP892.1;Name=KH2013:KH.L149.5;Parent=OP892;Note=SL1:0,SL2:0.235294889774476,SL2:SL1-ratio:Inf,intercistronic distance:1,downstream in operon
KhL149	.	operon	221389	224260	.	+	.	ID=OP893;Name=OP893;size=2;genes=KH2013:KH.L149.26,KH2013:KH.L149.9
KhL149	.	gene	221389	222849	.	+	.	ID=OP893.1;Name=KH2013:KH.L149.26;Parent=OP893;Note=SL1:0,SL2:0.0928720875383054,SL2:SL1-ratio:Inf,intercistronic distance:1,downstream in operon
KhL149	.	gene	222850	224260	.	+	.	ID=OP893.2;Name=KH2013:KH.L149.9;Parent=OP893;Note=SL1:0,SL2:0.83348335094362,SL2:SL1-ratio:Inf,intercistronic distance:NA,downstream in operon
KhL150	.	operon	1527	3672	.	+	.	ID=OP894;Name=OP894;size=2;genes=KH2013:KH.L150.3,KH2013:KH.L150.1
KhL150	.	gene	1527	2741	.	+	.	ID=OP894.1;Name=KH2013:KH.L150.3;Parent=OP894;Note=SL1:0,SL2:0.0490596780566559,SL2:SL1-ratio:Inf,intercistronic distance:1,downstream in operon
KhL150	.	gene	2742	3672	.	+	.	ID=OP894.2;Name=KH2013:KH.L150.1;Parent=OP894;Note=SL1:0,SL2:0.203107219551842,SL2:SL1-ratio:Inf,intercistronic distance:NA,downstream in operon
KhL151	.	operon	37866	50655	.	+	.	ID=OP895;Name=OP895;size=3;genes=KH2013:KH.L151.3,KH2013:KH.L151.6,KH2013:KH.L151.1
KhL151	.	gene	37866	39934	.	+	.	ID=OP895.1;Name=KH2013:KH.L151.3;Parent=OP895;Note=SL1:0,SL2:0.107054129365506,SL2:SL1-ratio:Inf,intercistronic distance:1,downstream in operon
KhL151	.	gene	39935	44328	.	+	.	ID=OP895.2;Name=KH2013:KH.L151.6;Parent=OP895;Note=SL1:0,SL2:0.0661953236198727,SL2:SL1-ratio:Inf,intercistronic distance:1,downstream in operon
KhL151	.	gene	44329	50655	.	+	.	ID=OP895.3;Name=KH2013:KH.L151.1;Parent=OP895;Note=SL1:0,SL2:0.212134685157967,SL2:SL1-ratio:Inf,intercistronic distance:NA,downstream in operon
KhL152	.	operon	5	1003	.	-	.	ID=OP896;Name=OP896;size=2;genes=KH2013:KH.L152.55,KH2013:KH.L152.53
KhL152	.	gene	5	676	.	-	.	ID=OP896.2;Name=KH2013:KH.L152.55;Parent=OP896;Note=SL1:0,SL2:0.94593873762647,SL2:SL1-ratio:Inf,intercistronic distance:NA,downstream in operon
KhL152	.	gene	677	1003	.	-	.	ID=OP896.1;Name=KH2013:KH.L152.53;Parent=OP896;Note=SL1:0,SL2:0.151054336378132,SL2:SL1-ratio:Inf,intercistronic distance:1,downstream in operon
KhL152	.	operon	6070	9020	.	-	.	ID=OP897;Name=OP897;size=2;genes=KH2013:KH.L152.34,KH2013:KH.L152.40
KhL152	.	gene	6070	7079	.	-	.	ID=OP897.2;Name=KH2013:KH.L152.34;Parent=OP897;Note=SL1:0,SL2:0.329577514003849,SL2:SL1-ratio:Inf,intercistronic distance:NA,downstream in operon
KhL152	.	gene	7080	9020	.	-	.	ID=OP897.1;Name=KH2013:KH.L152.40;Parent=OP897;Note=SL1:0,SL2:0.167864040706945,SL2:SL1-ratio:Inf,intercistronic distance:1,downstream in operon
KhL152	.	operon	74330	78905	.	-	.	ID=OP898;Name=OP898;size=2;genes=KH2013:KH.L152.19,KH2013:KH.L152.29
KhL152	.	gene	74330	77192	.	-	.	ID=OP898.2;Name=KH2013:KH.L152.19;Parent=OP898;Note=SL1:0,SL2:0.137680638809205,SL2:SL1-ratio:Inf,intercistronic distance:NA,downstream in operon
KhL152	.	gene	77193	78905	.	-	.	ID=OP898.1;Name=KH2013:KH.L152.29;Parent=OP898;Note=SL1:0,SL2:0,SL2:SL1-ratio:NaN,intercistronic distance:1,upstream in operon
KhL152	.	operon	147798	154667	.	-	.	ID=OP899;Name=OP899;size=2;genes=KH2013:KH.L152.8,KH2013:KH.L152.17
KhL152	.	gene	147798	152684	.	-	.	ID=OP899.2;Name=KH2013:KH.L152.8;Parent=OP899;Note=SL1:0,SL2:0.083046769535057,SL2:SL1-ratio:Inf,intercistronic distance:NA,downstream in operon
KhL152	.	gene	152658	154667	.	-	.	ID=OP899.1;Name=KH2013:KH.L152.17;Parent=OP899;Note=SL1:0,SL2:0.143964321564938,SL2:SL1-ratio:Inf,intercistronic distance:-26,downstream in operon
KhL152	.	operon	155418	163481	.	-	.	ID=OP900;Name=OP900;size=2;genes=KH2013:KH.L152.3,KH2013:KH.L152.42
KhL152	.	gene	155418	160972	.	-	.	ID=OP900.2;Name=KH2013:KH.L152.3;Parent=OP900;Note=SL1:0,SL2:0.709828423399716,SL2:SL1-ratio:Inf,intercistronic distance:NA,downstream in operon
KhL152	.	gene	160973	163481	.	-	.	ID=OP900.1;Name=KH2013:KH.L152.42;Parent=OP900;Note=SL1:0,SL2:0,SL2:SL1-ratio:NaN,intercistronic distance:1,upstream in operon
KhL152	.	operon	164794	181334	.	-	.	ID=OP901;Name=OP901;size=3;genes=KH2013:KH.L152.22,KH2013:KH.L152.23,KH2013:KH.L152.15
KhL152	.	gene	164794	179478	.	-	.	ID=OP901.3;Name=KH2013:KH.L152.22;Parent=OP901;Note=SL1:0,SL2:0.216286518769516,SL2:SL1-ratio:Inf,intercistronic distance:NA,downstream in operon
KhL152	.	gene	179470	180813	.	-	.	ID=OP901.2;Name=KH2013:KH.L152.23;Parent=OP901;Note=SL1:0,SL2:0.216286518769516,SL2:SL1-ratio:Inf,intercistronic distance:-8,downstream in operon
KhL152	.	gene	180814	181334	.	-	.	ID=OP901.1;Name=KH2013:KH.L152.15;Parent=OP901;Note=SL1:0,SL2:0,SL2:SL1-ratio:NaN,intercistronic distance:1,upstream in operon
KhL152	.	operon	182674	192028	.	-	.	ID=OP902;Name=OP902;size=2;genes=KH2013:KH.L152.41,KH2013:KH.L152.18
KhL152	.	gene	182674	190466	.	-	.	ID=OP902.2;Name=KH2013:KH.L152.41;Parent=OP902;Note=SL1:0,SL2:1.43347402553171,SL2:SL1-ratio:Inf,intercistronic distance:NA,downstream in operon
KhL152	.	gene	190467	192028	.	-	.	ID=OP902.1;Name=KH2013:KH.L152.18;Parent=OP902;Note=SL1:0,SL2:0.189996794372758,SL2:SL1-ratio:Inf,intercistronic distance:1,downstream in operon
KhL152	.	operon	192949	196410	.	-	.	ID=OP903;Name=OP903;size=2;genes=KH2013:KH.L152.11,KH2013:KH.L152.1
KhL152	.	gene	192949	195004	.	-	.	ID=OP903.2;Name=KH2013:KH.L152.11;Parent=OP903;Note=SL1:0,SL2:0.622381511822582,SL2:SL1-ratio:Inf,intercistronic distance:NA,downstream in operon
KhL152	.	gene	195005	196410	.	-	.	ID=OP903.1;Name=KH2013:KH.L152.1;Parent=OP903;Note=SL1:0,SL2:1.03153059373694,SL2:SL1-ratio:Inf,intercistronic distance:1,downstream in operon
KhL153	.	operon	82571	93043	.	-	.	ID=OP904;Name=OP904;size=7;genes=KH2013:KH.L153.26,KH2013:KH.L153.118,KH2013:KH.L153.116,KH2013:KH.L153.117,KH2013:KH.L153.115,KH2013:KH.L153.110,KH2013:KH.L153.85
KhL153	.	gene	82571	90214	.	-	.	ID=OP904.7;Name=KH2013:KH.L153.26;Parent=OP904;Note=SL1:0,SL2:0.147179034169968,SL2:SL1-ratio:Inf,intercistronic distance:NA,downstream in operon
KhL153	.	gene	84425	86007	.	-	.	ID=OP904.6;Name=KH2013:KH.L153.118;Parent=OP904;Note=SL1:0,SL2:0.0486440203183198,SL2:SL1-ratio:Inf,intercistronic distance:-5789,downstream in operon
KhL153	.	gene	86008	87295	.	-	.	ID=OP904.5;Name=KH2013:KH.L153.116;Parent=OP904;Note=SL1:0,SL2:0.0490596780566559,SL2:SL1-ratio:Inf,intercistronic distance:1,downstream in operon
KhL153	.	gene	87296	88621	.	-	.	ID=OP904.4;Name=KH2013:KH.L153.117;Parent=OP904;Note=SL1:0,SL2:0.108741073342302,SL2:SL1-ratio:Inf,intercistronic distance:1,downstream in operon
KhL153	.	gene	88622	90214	.	-	.	ID=OP904.3;Name=KH2013:KH.L153.115;Parent=OP904;Note=SL1:0,SL2:0.0490596780566559,SL2:SL1-ratio:Inf,intercistronic distance:1,downstream in operon
KhL153	.	gene	90215	91473	.	-	.	ID=OP904.2;Name=KH2013:KH.L153.110;Parent=OP904;Note=SL1:0,SL2:0.0964637684738366,SL2:SL1-ratio:Inf,intercistronic distance:1,downstream in operon
KhL153	.	gene	91474	93043	.	-	.	ID=OP904.1;Name=KH2013:KH.L153.85;Parent=OP904;Note=SL1:0,SL2:0.0482318842369183,SL2:SL1-ratio:Inf,intercistronic distance:1,downstream in operon
KhL153	.	operon	128700	133523	.	+	.	ID=OP905;Name=OP905;size=2;genes=KH2013:KH.L153.111,KH2013:KH.L153.94
KhL153	.	gene	128700	131239	.	+	.	ID=OP905.1;Name=KH2013:KH.L153.111;Parent=OP905;Note=SL1:0,SL2:0.274360579288281,SL2:SL1-ratio:Inf,intercistronic distance:1,downstream in operon
KhL153	.	gene	131240	133523	.	+	.	ID=OP905.2;Name=KH2013:KH.L153.94;Parent=OP905;Note=SL1:0,SL2:0.0696824470624384,SL2:SL1-ratio:Inf,intercistronic distance:NA,downstream in operon
KhL153	.	operon	190966	196925	.	-	.	ID=OP906;Name=OP906;size=2;genes=KH2013:KH.L153.35,KH2013:KH.L153.47
KhL153	.	gene	190966	195499	.	-	.	ID=OP906.2;Name=KH2013:KH.L153.35;Parent=OP906;Note=SL1:0,SL2:0.118367843457633,SL2:SL1-ratio:Inf,intercistronic distance:NA,downstream in operon
KhL153	.	gene	195500	196925	.	-	.	ID=OP906.1;Name=KH2013:KH.L153.47;Parent=OP906;Note=SL1:0,SL2:0,SL2:SL1-ratio:NaN,intercistronic distance:1,upstream in operon
KhL153	.	operon	557769	565014	.	+	.	ID=OP907;Name=OP907;size=2;genes=KH2013:KH.L153.6,KH2013:KH.L153.42
KhL153	.	gene	557769	561471	.	+	.	ID=OP907.1;Name=KH2013:KH.L153.6;Parent=OP907;Note=SL1:0,SL2:0.078290560778495,SL2:SL1-ratio:Inf,intercistronic distance:1,downstream in operon
KhL153	.	gene	561472	565014	.	+	.	ID=OP907.2;Name=KH2013:KH.L153.42;Parent=OP907;Note=SL1:0,SL2:0.663042361004032,SL2:SL1-ratio:Inf,intercistronic distance:NA,downstream in operon
KhL153	.	operon	565781	569184	.	-	.	ID=OP908;Name=OP908;size=2;genes=KH2013:KH.L153.7,KH2013:KH.L153.114
KhL153	.	gene	565781	569184	.	-	.	ID=OP908.2;Name=KH2013:KH.L153.7;Parent=OP908;Note=SL1:0,SL2:0.173139565105701,SL2:SL1-ratio:Inf,intercistronic distance:NA,downstream in operon
KhL153	.	gene	568307	569184	.	-	.	ID=OP908.1;Name=KH2013:KH.L153.114;Parent=OP908;Note=SL1:0,SL2:0.173139565105701,SL2:SL1-ratio:Inf,intercistronic distance:-877,downstream in operon
KhL153	.	operon	626014	659018	.	-	.	ID=OP909;Name=OP909;size=2;genes=KH2013:KH.L153.40,KH2013:KH.L153.18
KhL153	.	gene	626014	657077	.	-	.	ID=OP909.2;Name=KH2013:KH.L153.40;Parent=OP909;Note=SL1:0,SL2:0.0966302205901658,SL2:SL1-ratio:Inf,intercistronic distance:NA,downstream in operon
KhL153	.	gene	657078	659018	.	-	.	ID=OP909.1;Name=KH2013:KH.L153.18;Parent=OP909;Note=SL1:0,SL2:0.289829149188301,SL2:SL1-ratio:Inf,intercistronic distance:1,downstream in operon
KhL153	.	operon	684635	697204	.	+	.	ID=OP910;Name=OP910;size=3;genes=KH2013:KH.L153.50,KH2013:KH.L153.30,KH2013:KH.L153.19
KhL153	.	gene	684635	687301	.	+	.	ID=OP910.1;Name=KH2013:KH.L153.50;Parent=OP910;Note=SL1:0,SL2:0.173480824713654,SL2:SL1-ratio:Inf,intercistronic distance:1,downstream in operon
KhL153	.	gene	687302	690639	.	+	.	ID=OP910.2;Name=KH2013:KH.L153.30;Parent=OP910;Note=SL1:0,SL2:0.419749407554785,SL2:SL1-ratio:Inf,intercistronic distance:1,downstream in operon
KhL153	.	gene	690640	697204	.	+	.	ID=OP910.3;Name=KH2013:KH.L153.19;Parent=OP910;Note=SL1:0,SL2:0.317372201212835,SL2:SL1-ratio:Inf,intercistronic distance:NA,downstream in operon
KhL154	.	operon	207090	215172	.	-	.	ID=OP911;Name=OP911;size=3;genes=KH2013:KH.L154.61,KH2013:KH.L154.37,KH2013:KH.L154.9
KhL154	.	gene	207090	211809	.	-	.	ID=OP911.3;Name=KH2013:KH.L154.61;Parent=OP911;Note=SL1:0,SL2:0.095327894114351,SL2:SL1-ratio:Inf,intercistronic distance:NA,downstream in operon
KhL154	.	gene	207090	214223	.	-	.	ID=OP911.2;Name=KH2013:KH.L154.37;Parent=OP911;Note=SL1:0,SL2:0.0678074033824669,SL2:SL1-ratio:Inf,intercistronic distance:-4719,downstream in operon
KhL154	.	gene	214213	215172	.	-	.	ID=OP911.1;Name=KH2013:KH.L154.9;Parent=OP911;Note=SL1:0,SL2:0,SL2:SL1-ratio:NaN,intercistronic distance:-10,upstream in operon
KhL154	.	operon	215659	224366	.	-	.	ID=OP912;Name=OP912;size=2;genes=KH2013:KH.L154.47,KH2013:KH.L154.56
KhL154	.	gene	215659	222016	.	-	.	ID=OP912.2;Name=KH2013:KH.L154.47;Parent=OP912;Note=SL1:0,SL2:2.45025925938458,SL2:SL1-ratio:Inf,intercistronic distance:NA,downstream in operon
KhL154	.	gene	222017	224366	.	-	.	ID=OP912.1;Name=KH2013:KH.L154.56;Parent=OP912;Note=SL1:0,SL2:2.32512284447359,SL2:SL1-ratio:Inf,intercistronic distance:1,downstream in operon
KhL154	.	operon	326768	337301	.	-	.	ID=OP913;Name=OP913;size=2;genes=KH2013:KH.L154.55,KH2013:KH.L154.12
KhL154	.	gene	326768	337301	.	-	.	ID=OP913.2;Name=KH2013:KH.L154.55;Parent=OP913;Note=SL1:0,SL2:0.137680638809205,SL2:SL1-ratio:Inf,intercistronic distance:NA,downstream in operon
KhL154	.	gene	329377	329882	.	-	.	ID=OP913.1;Name=KH2013:KH.L154.12;Parent=OP913;Note=SL1:0,SL2:0,SL2:SL1-ratio:NaN,intercistronic distance:-7924,upstream in operon
KhL154	.	operon	446948	452718	.	+	.	ID=OP914;Name=OP914;size=2;genes=KH2013:KH.L154.14,KH2013:KH.L154.46
KhL154	.	gene	446948	448914	.	+	.	ID=OP914.1;Name=KH2013:KH.L154.14;Parent=OP914;Note=SL1:0,SL2:0.150294277916135,SL2:SL1-ratio:Inf,intercistronic distance:1,downstream in operon
KhL154	.	gene	448915	452718	.	+	.	ID=OP914.2;Name=KH2013:KH.L154.46;Parent=OP914;Note=SL1:0,SL2:0.762068439085698,SL2:SL1-ratio:Inf,intercistronic distance:NA,downstream in operon
KhL155	.	operon	37937	46180	.	-	.	ID=OP915;Name=OP915;size=2;genes=KH2013:KH.L155.2,KH2013:KH.L155.22
KhL155	.	gene	37937	45096	.	-	.	ID=OP915.2;Name=KH2013:KH.L155.2;Parent=OP915;Note=SL1:0,SL2:0.28939130542151,SL2:SL1-ratio:Inf,intercistronic distance:NA,downstream in operon
KhL155	.	gene	45097	46180	.	-	.	ID=OP915.1;Name=KH2013:KH.L155.22;Parent=OP915;Note=SL1:0,SL2:0,SL2:SL1-ratio:NaN,intercistronic distance:1,upstream in operon
KhL155	.	operon	54391	66890	.	-	.	ID=OP916;Name=OP916;size=2;genes=KH2013:KH.L155.15,KH2013:KH.L155.4
KhL155	.	gene	54391	64635	.	-	.	ID=OP916.2;Name=KH2013:KH.L155.15;Parent=OP916;Note=SL1:0,SL2:0.220141697949441,SL2:SL1-ratio:Inf,intercistronic distance:NA,downstream in operon
KhL155	.	gene	64636	66890	.	-	.	ID=OP916.1;Name=KH2013:KH.L155.4;Parent=OP916;Note=SL1:0,SL2:1.53541774421694,SL2:SL1-ratio:Inf,intercistronic distance:1,downstream in operon
KhL155	.	operon	141121	167491	.	-	.	ID=OP917;Name=OP917;size=2;genes=KH2013:KH.L155.14,KH2013:KH.L155.6
KhL155	.	gene	141121	166779	.	-	.	ID=OP917.2;Name=KH2013:KH.L155.14;Parent=OP917;Note=SL1:0,SL2:0.189576057661151,SL2:SL1-ratio:Inf,intercistronic distance:NA,downstream in operon
KhL155	.	gene	166780	167491	.	-	.	ID=OP917.1;Name=KH2013:KH.L155.6;Parent=OP917;Note=SL1:0,SL2:0,SL2:SL1-ratio:NaN,intercistronic distance:1,upstream in operon
KhL156	.	operon	71937	79703	.	-	.	ID=OP918;Name=OP918;size=3;genes=KH2013:KH.L156.2,KH2013:KH.L156.5,KH2013:KH.L156.7
KhL156	.	gene	71937	78008	.	-	.	ID=OP918.3;Name=KH2013:KH.L156.2;Parent=OP918;Note=SL1:0,SL2:0.0981193561133118,SL2:SL1-ratio:Inf,intercistronic distance:NA,downstream in operon
KhL156	.	gene	78009	78677	.	-	.	ID=OP918.2;Name=KH2013:KH.L156.5;Parent=OP918;Note=SL1:0,SL2:0.861646907242839,SL2:SL1-ratio:Inf,intercistronic distance:1,downstream in operon
KhL156	.	gene	78678	79703	.	-	.	ID=OP918.1;Name=KH2013:KH.L156.7;Parent=OP918;Note=SL1:0,SL2:0.0490596780566559,SL2:SL1-ratio:Inf,intercistronic distance:1,downstream in operon
KhL158	.	operon	56798	65089	.	-	.	ID=OP919;Name=OP919;size=2;genes=KH2013:KH.L158.3,KH2013:KH.L158.6
KhL158	.	gene	56798	64068	.	-	.	ID=OP919.2;Name=KH2013:KH.L158.3;Parent=OP919;Note=SL1:0,SL2:0.200998958667541,SL2:SL1-ratio:Inf,intercistronic distance:NA,downstream in operon
KhL158	.	gene	64069	65089	.	-	.	ID=OP919.1;Name=KH2013:KH.L158.6;Parent=OP919;Note=SL1:0,SL2:0.211231462603452,SL2:SL1-ratio:Inf,intercistronic distance:1,downstream in operon
KhL16	.	operon	19941	30998	.	-	.	ID=OP920;Name=OP920;size=2;genes=KH2013:KH.L16.2,KH2013:KH.L16.3
KhL16	.	gene	19941	25085	.	-	.	ID=OP920.2;Name=KH2013:KH.L16.2;Parent=OP920;Note=SL1:0,SL2:0.168507829351485,SL2:SL1-ratio:Inf,intercistronic distance:NA,downstream in operon
KhL16	.	gene	25086	30998	.	-	.	ID=OP920.1;Name=KH2013:KH.L16.3;Parent=OP920;Note=SL1:0,SL2:0.206401535035702,SL2:SL1-ratio:Inf,intercistronic distance:1,downstream in operon
KhL162	.	operon	28740	30988	.	-	.	ID=OP921;Name=OP921;size=2;genes=KH2013:KH.L162.7,KH2013:KH.L162.3
KhL162	.	gene	28740	30250	.	-	.	ID=OP921.2;Name=KH2013:KH.L162.7;Parent=OP921;Note=SL1:0,SL2:0.0835026084112785,SL2:SL1-ratio:Inf,intercistronic distance:NA,downstream in operon
KhL162	.	gene	30251	30988	.	-	.	ID=OP921.1;Name=KH2013:KH.L162.3;Parent=OP921;Note=SL1:0,SL2:0,SL2:SL1-ratio:NaN,intercistronic distance:1,upstream in operon
KhL165	.	operon	13455	19037	.	+	.	ID=OP922;Name=OP922;size=2;genes=KH2013:KH.L165.1,KH2013:KH.L165.7
KhL165	.	gene	13455	14773	.	+	.	ID=OP922.1;Name=KH2013:KH.L165.1;Parent=OP922;Note=SL1:0,SL2:1.09167204314962,SL2:SL1-ratio:Inf,intercistronic distance:1,downstream in operon
KhL165	.	gene	14774	19037	.	+	.	ID=OP922.2;Name=KH2013:KH.L165.7;Parent=OP922;Note=SL1:0,SL2:0.155781831551207,SL2:SL1-ratio:Inf,intercistronic distance:NA,downstream in operon
KhL168	.	operon	47663	66659	.	-	.	ID=OP923;Name=OP923;size=3;genes=KH2013:KH.L168.3,KH2013:KH.L168.9,KH2013:KH.L168.8
KhL168	.	gene	47663	60165	.	-	.	ID=OP923.3;Name=KH2013:KH.L168.3;Parent=OP923;Note=SL1:0,SL2:0.113443349232572,SL2:SL1-ratio:Inf,intercistronic distance:NA,downstream in operon
KhL168	.	gene	47663	66659	.	-	.	ID=OP923.2;Name=KH2013:KH.L168.9;Parent=OP923;Note=SL1:0,SL2:0.638032551164758,SL2:SL1-ratio:Inf,intercistronic distance:-12502,downstream in operon
KhL168	.	gene	61399	66659	.	-	.	ID=OP923.1;Name=KH2013:KH.L168.8;Parent=OP923;Note=SL1:0,SL2:0.573593109413392,SL2:SL1-ratio:Inf,intercistronic distance:-5260,downstream in operon
KhL170	.	operon	178434	182189	.	+	.	ID=OP924;Name=OP924;size=2;genes=KH2013:KH.L170.2,KH2013:KH.L170.52
KhL170	.	gene	178434	179630	.	+	.	ID=OP924.1;Name=KH2013:KH.L170.2;Parent=OP924;Note=SL1:0,SL2:2.26912858342725,SL2:SL1-ratio:Inf,intercistronic distance:1,downstream in operon
KhL170	.	gene	179631	182189	.	+	.	ID=OP924.2;Name=KH2013:KH.L170.52;Parent=OP924;Note=SL1:0,SL2:0.141788452791316,SL2:SL1-ratio:Inf,intercistronic distance:NA,downstream in operon
KhL170	.	operon	312468	317161	.	-	.	ID=OP925;Name=OP925;size=2;genes=KH2013:KH.L170.11,KH2013:KH.L170.93
KhL170	.	gene	312468	315696	.	-	.	ID=OP925.2;Name=KH2013:KH.L170.11;Parent=OP925;Note=SL1:0,SL2:0.104091749672443,SL2:SL1-ratio:Inf,intercistronic distance:NA,downstream in operon
KhL170	.	gene	315697	317161	.	-	.	ID=OP925.1;Name=KH2013:KH.L170.93;Parent=OP925;Note=SL1:0,SL2:0.686269539124326,SL2:SL1-ratio:Inf,intercistronic distance:1,downstream in operon
KhL170	.	operon	356110	359860	.	+	.	ID=OP926;Name=OP926;size=3;genes=KH2013:KH.L170.7,KH2013:KH.L170.101,KH2013:KH.L170.19
KhL170	.	gene	356110	357048	.	+	.	ID=OP926.1;Name=KH2013:KH.L170.7;Parent=OP926;Note=SL1:0,SL2:0,SL2:SL1-ratio:NaN,intercistronic distance:-225,upstream in operon
KhL170	.	gene	356823	358183	.	+	.	ID=OP926.2;Name=KH2013:KH.L170.101;Parent=OP926;Note=SL1:0,SL2:0.227688386049422,SL2:SL1-ratio:Inf,intercistronic distance:-813,downstream in operon
KhL170	.	gene	357370	359860	.	+	.	ID=OP926.3;Name=KH2013:KH.L170.19;Parent=OP926;Note=SL1:0,SL2:0.227688386049422,SL2:SL1-ratio:Inf,intercistronic distance:NA,downstream in operon
KhL170	.	operon	702524	706561	.	-	.	ID=OP927;Name=OP927;size=2;genes=KH2013:KH.L170.91,KH2013:KH.L170.12
KhL170	.	gene	702524	703444	.	-	.	ID=OP927.2;Name=KH2013:KH.L170.91;Parent=OP927;Note=SL1:0,SL2:0.19220624987115,SL2:SL1-ratio:Inf,intercistronic distance:NA,downstream in operon
KhL170	.	gene	703445	706561	.	-	.	ID=OP927.1;Name=KH2013:KH.L170.12;Parent=OP927;Note=SL1:0,SL2:0.195946430976991,SL2:SL1-ratio:Inf,intercistronic distance:1,downstream in operon
KhL170	.	operon	726255	738060	.	+	.	ID=OP928;Name=OP928;size=2;genes=KH2013:KH.L170.47,KH2013:KH.L170.92
KhL170	.	gene	726255	738060	.	+	.	ID=OP928.1;Name=KH2013:KH.L170.47;Parent=OP928;Note=SL1:0,SL2:0.114033136918547,SL2:SL1-ratio:Inf,intercistronic distance:-10609,downstream in operon
KhL170	.	gene	727451	729024	.	+	.	ID=OP928.2;Name=KH2013:KH.L170.92;Parent=OP928;Note=SL1:0,SL2:0.134529933462732,SL2:SL1-ratio:Inf,intercistronic distance:NA,downstream in operon
KhL172	.	operon	16347	25109	.	+	.	ID=OP929;Name=OP929;size=2;genes=KH2013:KH.L172.13,KH2013:KH.L172.32
KhL172	.	gene	16347	19373	.	+	.	ID=OP929.1;Name=KH2013:KH.L172.13;Parent=OP929;Note=SL1:0,SL2:0.42864875844337,SL2:SL1-ratio:Inf,intercistronic distance:1,downstream in operon
KhL172	.	gene	19374	25109	.	+	.	ID=OP929.2;Name=KH2013:KH.L172.32;Parent=OP929;Note=SL1:0,SL2:0.162555133773551,SL2:SL1-ratio:Inf,intercistronic distance:NA,downstream in operon
KhL172	.	operon	37529	44375	.	+	.	ID=OP930;Name=OP930;size=2;genes=KH2013:KH.L172.33,KH2013:KH.L172.8
KhL172	.	gene	37529	38479	.	+	.	ID=OP930.1;Name=KH2013:KH.L172.33;Parent=OP930;Note=SL1:0,SL2:0,SL2:SL1-ratio:NaN,intercistronic distance:1,upstream in operon
KhL172	.	gene	38480	44375	.	+	.	ID=OP930.2;Name=KH2013:KH.L172.8;Parent=OP930;Note=SL1:0,SL2:0.0950939716427371,SL2:SL1-ratio:Inf,intercistronic distance:NA,downstream in operon
KhL172	.	operon	54356	60764	.	-	.	ID=OP931;Name=OP931;size=2;genes=KH2013:KH.L172.14,KH2013:KH.L172.22
KhL172	.	gene	54356	58049	.	-	.	ID=OP931.2;Name=KH2013:KH.L172.14;Parent=OP931;Note=SL1:0,SL2:0.10049947933377,SL2:SL1-ratio:Inf,intercistronic distance:NA,downstream in operon
KhL172	.	gene	58050	60764	.	-	.	ID=OP931.1;Name=KH2013:KH.L172.22;Parent=OP931;Note=SL1:0,SL2:0,SL2:SL1-ratio:NaN,intercistronic distance:1,upstream in operon
KhL172	.	operon	64267	70465	.	+	.	ID=OP932;Name=OP932;size=2;genes=KH2013:KH.L172.1,KH2013:KH.L172.31
KhL172	.	gene	64267	69322	.	+	.	ID=OP932.1;Name=KH2013:KH.L172.1;Parent=OP932;Note=SL1:0,SL2:0.204997339184107,SL2:SL1-ratio:Inf,intercistronic distance:-21,downstream in operon
KhL172	.	gene	69301	70465	.	+	.	ID=OP932.2;Name=KH2013:KH.L172.31;Parent=OP932;Note=SL1:0,SL2:0.436997005560897,SL2:SL1-ratio:Inf,intercistronic distance:NA,downstream in operon
KhL172	.	operon	77014	79803	.	+	.	ID=OP933;Name=OP933;size=2;genes=KH2013:KH.L172.9,KH2013:KH.L172.12
KhL172	.	gene	77014	78005	.	+	.	ID=OP933.1;Name=KH2013:KH.L172.9;Parent=OP933;Note=SL1:0,SL2:0,SL2:SL1-ratio:NaN,intercistronic distance:-25,upstream in operon
KhL172	.	gene	77980	79803	.	+	.	ID=OP933.2;Name=KH2013:KH.L172.12;Parent=OP933;Note=SL1:0,SL2:1.55101099810305,SL2:SL1-ratio:Inf,intercistronic distance:NA,downstream in operon
KhL172	.	operon	82268	94092	.	+	.	ID=OP934;Name=OP934;size=3;genes=KH2013:KH.L172.19,KH2013:KH.L172.6,KH2013:KH.L172.18
KhL172	.	gene	82268	87013	.	+	.	ID=OP934.1;Name=KH2013:KH.L172.19;Parent=OP934;Note=SL1:0,SL2:0.0608732244887675,SL2:SL1-ratio:Inf,intercistronic distance:1,downstream in operon
KhL172	.	gene	87014	92979	.	+	.	ID=OP934.2;Name=KH2013:KH.L172.6;Parent=OP934;Note=SL1:0,SL2:0.346219645075563,SL2:SL1-ratio:Inf,intercistronic distance:1,downstream in operon
KhL172	.	gene	92980	94092	.	+	.	ID=OP934.3;Name=KH2013:KH.L172.18;Parent=OP934;Note=SL1:0,SL2:0.298359901869127,SL2:SL1-ratio:Inf,intercistronic distance:NA,downstream in operon
KhL173	.	operon	4412	8863	.	+	.	ID=OP935;Name=OP935;size=2;genes=KH2013:KH.L173.4,KH2013:KH.L173.9
KhL173	.	gene	4412	6729	.	+	.	ID=OP935.1;Name=KH2013:KH.L173.4;Parent=OP935;Note=SL1:0,SL2:0.047947074746394,SL2:SL1-ratio:Inf,intercistronic distance:1,downstream in operon
KhL173	.	gene	6730	8863	.	+	.	ID=OP935.2;Name=KH2013:KH.L173.9;Parent=OP935;Note=SL1:0,SL2:0.172459246005915,SL2:SL1-ratio:Inf,intercistronic distance:NA,downstream in operon
KhL18	.	operon	121196	128804	.	-	.	ID=OP936;Name=OP936;size=2;genes=KH2013:KH.L18.40,KH2013:KH.L18.67
KhL18	.	gene	121196	128804	.	-	.	ID=OP936.2;Name=KH2013:KH.L18.40;Parent=OP936;Note=SL1:0,SL2:0.047947074746394,SL2:SL1-ratio:Inf,intercistronic distance:NA,downstream in operon
KhL18	.	gene	126966	128180	.	-	.	ID=OP936.1;Name=KH2013:KH.L18.67;Parent=OP936;Note=SL1:0,SL2:0.183194136322085,SL2:SL1-ratio:Inf,intercistronic distance:-1838,downstream in operon
KhL18	.	operon	214683	221338	.	+	.	ID=OP937;Name=OP937;size=2;genes=KH2013:KH.L18.48,KH2013:KH.L18.93
KhL18	.	gene	214683	218406	.	+	.	ID=OP937.1;Name=KH2013:KH.L18.48;Parent=OP937;Note=SL1:0,SL2:0.364240242580338,SL2:SL1-ratio:Inf,intercistronic distance:1,downstream in operon
KhL18	.	gene	218407	221338	.	+	.	ID=OP937.2;Name=KH2013:KH.L18.93;Parent=OP937;Note=SL1:0,SL2:0.0483567771624053,SL2:SL1-ratio:Inf,intercistronic distance:NA,downstream in operon
KhL18	.	operon	221339	224523	.	+	.	ID=OP938;Name=OP938;size=2;genes=KH2013:KH.L18.4,KH2013:KH.L18.133
KhL18	.	gene	221339	224050	.	+	.	ID=OP938.1;Name=KH2013:KH.L18.4;Parent=OP938;Note=SL1:0,SL2:0,SL2:SL1-ratio:NaN,intercistronic distance:1,upstream in operon
KhL18	.	gene	224051	224523	.	+	.	ID=OP938.2;Name=KH2013:KH.L18.133;Parent=OP938;Note=SL1:0,SL2:0.095819211717977,SL2:SL1-ratio:Inf,intercistronic distance:NA,downstream in operon
KhL18	.	operon	324211	338835	.	+	.	ID=OP939;Name=OP939;size=3;genes=KH2013:KH.L18.50,KH2013:KH.L18.57,KH2013:KH.L18.102
KhL18	.	gene	324211	333883	.	+	.	ID=OP939.1;Name=KH2013:KH.L18.50;Parent=OP939;Note=SL1:0,SL2:0.284465648436116,SL2:SL1-ratio:Inf,intercistronic distance:1,downstream in operon
KhL18	.	gene	333884	336214	.	+	.	ID=OP939.2;Name=KH2013:KH.L18.57;Parent=OP939;Note=SL1:0,SL2:0.11744586778775,SL2:SL1-ratio:Inf,intercistronic distance:1,downstream in operon
KhL18	.	gene	336215	338835	.	+	.	ID=OP939.3;Name=KH2013:KH.L18.102;Parent=OP939;Note=SL1:0,SL2:0.610632021447942,SL2:SL1-ratio:Inf,intercistronic distance:NA,downstream in operon
KhL18	.	operon	402931	433478	.	+	.	ID=OP940;Name=OP940;size=2;genes=KH2013:KH.L18.84,KH2013:KH.L18.61
KhL18	.	gene	402931	422389	.	+	.	ID=OP940.1;Name=KH2013:KH.L18.84;Parent=OP940;Note=SL1:0,SL2:0.116446289320467,SL2:SL1-ratio:Inf,intercistronic distance:-6255,downstream in operon
KhL18	.	gene	416134	433478	.	+	.	ID=OP940.2;Name=KH2013:KH.L18.61;Parent=OP940;Note=SL1:0,SL2:0.443556144092284,SL2:SL1-ratio:Inf,intercistronic distance:NA,downstream in operon
KhL18	.	operon	433025	439539	.	-	.	ID=OP941;Name=OP941;size=2;genes=KH2013:KH.L18.120,KH2013:KH.L18.123
KhL18	.	gene	433025	436055	.	-	.	ID=OP941.2;Name=KH2013:KH.L18.120;Parent=OP941;Note=SL1:0,SL2:0.295187594291324,SL2:SL1-ratio:Inf,intercistronic distance:NA,downstream in operon
KhL18	.	gene	436056	439539	.	-	.	ID=OP941.1;Name=KH2013:KH.L18.123;Parent=OP941;Note=SL1:0,SL2:0,SL2:SL1-ratio:NaN,intercistronic distance:1,upstream in operon
KhL18	.	operon	506897	510821	.	-	.	ID=OP942;Name=OP942;size=2;genes=KH2013:KH.L18.71,KH2013:KH.L18.122
KhL18	.	gene	506897	509933	.	-	.	ID=OP942.2;Name=KH2013:KH.L18.71;Parent=OP942;Note=SL1:0,SL2:0.095327894114351,SL2:SL1-ratio:Inf,intercistronic distance:NA,downstream in operon
KhL18	.	gene	509934	510821	.	-	.	ID=OP942.1;Name=KH2013:KH.L18.122;Parent=OP942;Note=SL1:0,SL2:0.225295171064942,SL2:SL1-ratio:Inf,intercistronic distance:1,downstream in operon
KhL20	.	operon	7097	39691	.	-	.	ID=OP943;Name=OP943;size=2;genes=KH2013:KH.L20.31,KH2013:KH.L20.50
KhL20	.	gene	7097	39691	.	-	.	ID=OP943.2;Name=KH2013:KH.L20.31;Parent=OP943;Note=SL1:0,SL2:0.0826023516119916,SL2:SL1-ratio:Inf,intercistronic distance:NA,downstream in operon
KhL20	.	gene	19006	20031	.	-	.	ID=OP943.1;Name=KH2013:KH.L20.50;Parent=OP943;Note=SL1:0,SL2:0,SL2:SL1-ratio:NaN,intercistronic distance:-20685,upstream in operon
KhL20	.	operon	74724	81776	.	-	.	ID=OP944;Name=OP944;size=2;genes=KH2013:KH.L20.16,KH2013:KH.L20.20
KhL20	.	gene	74724	79059	.	-	.	ID=OP944.2;Name=KH2013:KH.L20.16;Parent=OP944;Note=SL1:0,SL2:0.125367579498913,SL2:SL1-ratio:Inf,intercistronic distance:NA,downstream in operon
KhL20	.	gene	79060	81776	.	-	.	ID=OP944.1;Name=KH2013:KH.L20.20;Parent=OP944;Note=SL1:0,SL2:0,SL2:SL1-ratio:NaN,intercistronic distance:1,upstream in operon
KhL20	.	operon	138876	151082	.	+	.	ID=OP945;Name=OP945;size=2;genes=KH2013:KH.L20.25,KH2013:KH.L20.40
KhL20	.	gene	138876	140586	.	+	.	ID=OP945.1;Name=KH2013:KH.L20.25;Parent=OP945;Note=SL1:0,SL2:0.138473606057163,SL2:SL1-ratio:Inf,intercistronic distance:1,downstream in operon
KhL20	.	gene	140587	151082	.	+	.	ID=OP945.2;Name=KH2013:KH.L20.40;Parent=OP945;Note=SL1:0,SL2:0.0482318842369183,SL2:SL1-ratio:Inf,intercistronic distance:NA,downstream in operon
KhL20	.	operon	185404	216886	.	-	.	ID=OP946;Name=OP946;size=2;genes=KH2013:KH.L20.55,KH2013:KH.L20.63
KhL20	.	gene	185404	216886	.	-	.	ID=OP946.2;Name=KH2013:KH.L20.55;Parent=OP946;Note=SL1:0,SL2:0.623365185962957,SL2:SL1-ratio:Inf,intercistronic distance:NA,downstream in operon
KhL20	.	gene	196799	197023	.	-	.	ID=OP946.1;Name=KH2013:KH.L20.63;Parent=OP946;Note=SL1:0,SL2:0,SL2:SL1-ratio:NaN,intercistronic distance:-20087,upstream in operon
KhL20	.	operon	267617	283647	.	-	.	ID=OP947;Name=OP947;size=2;genes=KH2013:KH.L20.14,KH2013:KH.L20.15
KhL20	.	gene	267617	283647	.	-	.	ID=OP947.2;Name=KH2013:KH.L20.14;Parent=OP947;Note=SL1:0,SL2:0.270978063547528,SL2:SL1-ratio:Inf,intercistronic distance:NA,downstream in operon
KhL20	.	gene	270211	271734	.	-	.	ID=OP947.1;Name=KH2013:KH.L20.15;Parent=OP947;Note=SL1:0,SL2:0.0839986206390288,SL2:SL1-ratio:Inf,intercistronic distance:-13436,downstream in operon
KhL20	.	operon	318047	329709	.	-	.	ID=OP948;Name=OP948;size=2;genes=KH2013:KH.L20.1,KH2013:KH.L20.52
KhL20	.	gene	318047	328849	.	-	.	ID=OP948.2;Name=KH2013:KH.L20.1;Parent=OP948;Note=SL1:0,SL2:0.0486440203183198,SL2:SL1-ratio:Inf,intercistronic distance:NA,downstream in operon
KhL20	.	gene	328848	329709	.	-	.	ID=OP948.1;Name=KH2013:KH.L20.52;Parent=OP948;Note=SL1:0,SL2:0,SL2:SL1-ratio:NaN,intercistronic distance:-1,upstream in operon
KhL20	.	operon	393512	413893	.	-	.	ID=OP949;Name=OP949;size=2;genes=KH2013:KH.L20.42,KH2013:KH.L20.46
KhL20	.	gene	393512	413893	.	-	.	ID=OP949.2;Name=KH2013:KH.L20.42;Parent=OP949;Note=SL1:0,SL2:0.102551137019679,SL2:SL1-ratio:Inf,intercistronic distance:NA,downstream in operon
KhL20	.	gene	401955	405207	.	-	.	ID=OP949.1;Name=KH2013:KH.L20.46;Parent=OP949;Note=SL1:0,SL2:0,SL2:SL1-ratio:NaN,intercistronic distance:-11938,upstream in operon
KhL22	.	operon	21510	27504	.	+	.	ID=OP950;Name=OP950;size=2;genes=KH2013:KH.L22.46,KH2013:KH.L22.51
KhL22	.	gene	21510	23291	.	+	.	ID=OP950.1;Name=KH2013:KH.L22.46;Parent=OP950;Note=SL1:0,SL2:0.118449429653364,SL2:SL1-ratio:Inf,intercistronic distance:1,downstream in operon
KhL22	.	gene	23292	27504	.	+	.	ID=OP950.2;Name=KH2013:KH.L22.51;Parent=OP950;Note=SL1:0,SL2:0.118449429653364,SL2:SL1-ratio:Inf,intercistronic distance:NA,downstream in operon
KhL22	.	operon	143272	154075	.	+	.	ID=OP951;Name=OP951;size=2;genes=KH2013:KH.L22.33,KH2013:KH.L22.3
KhL22	.	gene	143272	144575	.	+	.	ID=OP951.1;Name=KH2013:KH.L22.33;Parent=OP951;Note=SL1:0,SL2:0.126198410874467,SL2:SL1-ratio:Inf,intercistronic distance:1,downstream in operon
KhL22	.	gene	144576	154075	.	+	.	ID=OP951.2;Name=KH2013:KH.L22.3;Parent=OP951;Note=SL1:0,SL2:0.145245687437671,SL2:SL1-ratio:Inf,intercistronic distance:NA,downstream in operon
KhL22	.	operon	383203	405069	.	+	.	ID=OP952;Name=OP952;size=2;genes=KH2013:KH.L22.11,KH2013:KH.L22.72
KhL22	.	gene	383203	384031	.	+	.	ID=OP952.1;Name=KH2013:KH.L22.11;Parent=OP952;Note=SL1:0,SL2:0.340706140956672,SL2:SL1-ratio:Inf,intercistronic distance:1,downstream in operon
KhL22	.	gene	384032	405069	.	+	.	ID=OP952.2;Name=KH2013:KH.L22.72;Parent=OP952;Note=SL1:0,SL2:0.0960774030055648,SL2:SL1-ratio:Inf,intercistronic distance:NA,downstream in operon
KhL22	.	operon	436039	443929	.	+	.	ID=OP953;Name=OP953;size=2;genes=KH2013:KH.L22.48,KH2013:KH.L22.5
KhL22	.	gene	436039	438216	.	+	.	ID=OP953.1;Name=KH2013:KH.L22.48;Parent=OP953;Note=SL1:0,SL2:0.0476639470571755,SL2:SL1-ratio:Inf,intercistronic distance:1,downstream in operon
KhL22	.	gene	438217	443929	.	+	.	ID=OP953.2;Name=KH2013:KH.L22.5;Parent=OP953;Note=SL1:0,SL2:0.0928720875383054,SL2:SL1-ratio:Inf,intercistronic distance:NA,downstream in operon
KhL22	.	operon	504480	526585	.	-	.	ID=OP954;Name=OP954;size=2;genes=KH2013:KH.L22.22,KH2013:KH.L22.38
KhL22	.	gene	504480	524590	.	-	.	ID=OP954.2;Name=KH2013:KH.L22.22;Parent=OP954;Note=SL1:0,SL2:1.16639231556453,SL2:SL1-ratio:Inf,intercistronic distance:NA,downstream in operon
KhL22	.	gene	524591	526585	.	-	.	ID=OP954.1;Name=KH2013:KH.L22.38;Parent=OP954;Note=SL1:0,SL2:0.047947074746394,SL2:SL1-ratio:Inf,intercistronic distance:1,downstream in operon
KhL23	.	operon	59678	67660	.	-	.	ID=OP955;Name=OP955;size=2;genes=KH2013:KH.L23.11,KH2013:KH.L23.5
KhL23	.	gene	59678	66842	.	-	.	ID=OP955.2;Name=KH2013:KH.L23.11;Parent=OP955;Note=SL1:0,SL2:0.502056344438289,SL2:SL1-ratio:Inf,intercistronic distance:NA,downstream in operon
KhL23	.	gene	66843	67660	.	-	.	ID=OP955.1;Name=KH2013:KH.L23.5;Parent=OP955;Note=SL1:0,SL2:0,SL2:SL1-ratio:NaN,intercistronic distance:1,upstream in operon
KhL23	.	operon	78175	84984	.	-	.	ID=OP956;Name=OP956;size=2;genes=KH2013:KH.L23.9,KH2013:KH.L23.3
KhL23	.	gene	78175	83726	.	-	.	ID=OP956.2;Name=KH2013:KH.L23.9;Parent=OP956;Note=SL1:0,SL2:0.121397141593371,SL2:SL1-ratio:Inf,intercistronic distance:NA,downstream in operon
KhL23	.	gene	83727	84984	.	-	.	ID=OP956.1;Name=KH2013:KH.L23.3;Parent=OP956;Note=SL1:0,SL2:0,SL2:SL1-ratio:NaN,intercistronic distance:1,upstream in operon
KhL24	.	operon	44119	47418	.	-	.	ID=OP957;Name=OP957;size=2;genes=KH2013:KH.L24.1,KH2013:KH.L24.39
KhL24	.	gene	44119	45995	.	-	.	ID=OP957.2;Name=KH2013:KH.L24.1;Parent=OP957;Note=SL1:0,SL2:0.197016737202793,SL2:SL1-ratio:Inf,intercistronic distance:NA,downstream in operon
KhL24	.	gene	45996	47418	.	-	.	ID=OP957.1;Name=KH2013:KH.L24.39;Parent=OP957;Note=SL1:0,SL2:0,SL2:SL1-ratio:NaN,intercistronic distance:1,upstream in operon
KhL28	.	operon	13262	19230	.	+	.	ID=OP958;Name=OP958;size=2;genes=KH2013:KH.L28.3,KH2013:KH.L28.9
KhL28	.	gene	13262	14459	.	+	.	ID=OP958.1;Name=KH2013:KH.L28.3;Parent=OP958;Note=SL1:0,SL2:0.119133206118776,SL2:SL1-ratio:Inf,intercistronic distance:1,downstream in operon
KhL28	.	gene	14460	19230	.	+	.	ID=OP958.2;Name=KH2013:KH.L28.9;Parent=OP958;Note=SL1:0,SL2:0.610334181553587,SL2:SL1-ratio:Inf,intercistronic distance:NA,downstream in operon
KhL3	.	operon	178596	196919	.	-	.	ID=OP959;Name=OP959;size=2;genes=KH2013:KH.L3.7,KH2013:KH.L3.10
KhL3	.	gene	178596	183121	.	-	.	ID=OP959.2;Name=KH2013:KH.L3.7;Parent=OP959;Note=SL1:0,SL2:0.0663543812428173,SL2:SL1-ratio:Inf,intercistronic distance:NA,downstream in operon
KhL3	.	gene	183122	196919	.	-	.	ID=OP959.1;Name=KH2013:KH.L3.10;Parent=OP959;Note=SL1:0,SL2:0.422685667838757,SL2:SL1-ratio:Inf,intercistronic distance:1,downstream in operon
KhL3	.	operon	211604	225661	.	-	.	ID=OP960;Name=OP960;size=2;genes=KH2013:KH.L3.5,KH2013:KH.L3.21
KhL3	.	gene	211604	225000	.	-	.	ID=OP960.2;Name=KH2013:KH.L3.5;Parent=OP960;Note=SL1:0,SL2:0.159625936917286,SL2:SL1-ratio:Inf,intercistronic distance:NA,downstream in operon
KhL3	.	gene	225001	225661	.	-	.	ID=OP960.1;Name=KH2013:KH.L3.21;Parent=OP960;Note=SL1:0,SL2:0,SL2:SL1-ratio:NaN,intercistronic distance:1,upstream in operon
KhL31	.	operon	22139	35852	.	+	.	ID=OP961;Name=OP961;size=2;genes=KH2013:KH.L31.4,KH2013:KH.L31.1
KhL31	.	gene	22139	28061	.	+	.	ID=OP961.1;Name=KH2013:KH.L31.4;Parent=OP961;Note=SL1:0,SL2:0.144493609094896,SL2:SL1-ratio:Inf,intercistronic distance:1,downstream in operon
KhL31	.	gene	28062	35852	.	+	.	ID=OP961.2;Name=KH2013:KH.L31.1;Parent=OP961;Note=SL1:0,SL2:0.58491174796135,SL2:SL1-ratio:Inf,intercistronic distance:NA,downstream in operon
KhL34	.	operon	79555	91630	.	-	.	ID=OP962;Name=OP962;size=2;genes=KH2013:KH.L34.8,KH2013:KH.L34.14
KhL34	.	gene	79555	90364	.	-	.	ID=OP962.2;Name=KH2013:KH.L34.8;Parent=OP962;Note=SL1:0,SL2:0.765094080968794,SL2:SL1-ratio:Inf,intercistronic distance:NA,downstream in operon
KhL34	.	gene	90365	91630	.	-	.	ID=OP962.1;Name=KH2013:KH.L34.14;Parent=OP962;Note=SL1:0,SL2:0,SL2:SL1-ratio:NaN,intercistronic distance:1,upstream in operon
KhL36	.	operon	10952	18677	.	+	.	ID=OP963;Name=OP963;size=2;genes=KH2013:KH.L36.7,KH2013:KH.L36.6
KhL36	.	gene	10952	13860	.	+	.	ID=OP963.1;Name=KH2013:KH.L36.7;Parent=OP963;Note=SL1:0,SL2:0,SL2:SL1-ratio:NaN,intercistronic distance:-13,upstream in operon
KhL36	.	gene	13847	18677	.	+	.	ID=OP963.2;Name=KH2013:KH.L36.6;Parent=OP963;Note=SL1:0,SL2:0.0823239690716371,SL2:SL1-ratio:Inf,intercistronic distance:NA,downstream in operon
KhL37	.	operon	6194	22878	.	-	.	ID=OP964;Name=OP964;size=2;genes=KH2013:KH.L37.9,KH2013:KH.L37.48
KhL37	.	gene	6194	18921	.	-	.	ID=OP964.2;Name=KH2013:KH.L37.9;Parent=OP964;Note=SL1:0,SL2:0.926166247384228,SL2:SL1-ratio:Inf,intercistronic distance:NA,downstream in operon
KhL37	.	gene	18922	22878	.	-	.	ID=OP964.1;Name=KH2013:KH.L37.48;Parent=OP964;Note=SL1:0,SL2:0.133188392430371,SL2:SL1-ratio:Inf,intercistronic distance:1,downstream in operon
KhL37	.	operon	40179	60629	.	-	.	ID=OP965;Name=OP965;size=3;genes=KH2013:KH.L37.28,KH2013:KH.L37.41,KH2013:KH.L37.66
KhL37	.	gene	40179	60629	.	-	.	ID=OP965.3;Name=KH2013:KH.L37.28;Parent=OP965;Note=SL1:0,SL2:0.788687412526389,SL2:SL1-ratio:Inf,intercistronic distance:NA,downstream in operon
KhL37	.	gene	47928	50269	.	-	.	ID=OP965.2;Name=KH2013:KH.L37.41;Parent=OP965;Note=SL1:0,SL2:0.212717047041994,SL2:SL1-ratio:Inf,intercistronic distance:-12701,downstream in operon
KhL37	.	gene	50270	52874	.	-	.	ID=OP965.1;Name=KH2013:KH.L37.66;Parent=OP965;Note=SL1:0,SL2:0.109670253708438,SL2:SL1-ratio:Inf,intercistronic distance:1,downstream in operon
KhL37	.	operon	115924	119815	.	+	.	ID=OP966;Name=OP966;size=2;genes=KH2013:KH.L37.34,KH2013:KH.L37.62
KhL37	.	gene	115924	117462	.	+	.	ID=OP966.1;Name=KH2013:KH.L37.34;Parent=OP966;Note=SL1:0,SL2:0.281746582439678,SL2:SL1-ratio:Inf,intercistronic distance:1,downstream in operon
KhL37	.	gene	117463	119815	.	+	.	ID=OP966.2;Name=KH2013:KH.L37.62;Parent=OP966;Note=SL1:0,SL2:0.0608732244887675,SL2:SL1-ratio:Inf,intercistronic distance:NA,downstream in operon
KhL37	.	operon	119762	138645	.	-	.	ID=OP967;Name=OP967;size=2;genes=KH2013:KH.L37.21,KH2013:KH.L37.2
KhL37	.	gene	119762	136306	.	-	.	ID=OP967.2;Name=KH2013:KH.L37.21;Parent=OP967;Note=SL1:0,SL2:0.0482318842369183,SL2:SL1-ratio:Inf,intercistronic distance:NA,downstream in operon
KhL37	.	gene	136307	138645	.	-	.	ID=OP967.1;Name=KH2013:KH.L37.2;Parent=OP967;Note=SL1:0,SL2:0,SL2:SL1-ratio:NaN,intercistronic distance:1,upstream in operon
KhL37	.	operon	154408	157453	.	-	.	ID=OP968;Name=OP968;size=2;genes=KH2013:KH.L37.63,KH2013:KH.L37.59
KhL37	.	gene	154408	155467	.	-	.	ID=OP968.2;Name=KH2013:KH.L37.63;Parent=OP968;Note=SL1:0,SL2:0.12030755353815,SL2:SL1-ratio:Inf,intercistronic distance:NA,downstream in operon
KhL37	.	gene	155465	157453	.	-	.	ID=OP968.1;Name=KH2013:KH.L37.59;Parent=OP968;Note=SL1:0,SL2:0.113893119289098,SL2:SL1-ratio:Inf,intercistronic distance:-2,downstream in operon
KhL37	.	operon	332141	340182	.	-	.	ID=OP969;Name=OP969;size=2;genes=KH2013:KH.L37.51,KH2013:KH.L37.55
KhL37	.	gene	332141	337131	.	-	.	ID=OP969.2;Name=KH2013:KH.L37.51;Parent=OP969;Note=SL1:0,SL2:0.0486440203183198,SL2:SL1-ratio:Inf,intercistronic distance:NA,downstream in operon
KhL37	.	gene	337132	340182	.	-	.	ID=OP969.1;Name=KH2013:KH.L37.55;Parent=OP969;Note=SL1:0,SL2:0.184726801178774,SL2:SL1-ratio:Inf,intercistronic distance:1,downstream in operon
KhL37	.	operon	422391	433252	.	-	.	ID=OP970;Name=OP970;size=4;genes=KH2013:KH.L37.22,KH2013:KH.L37.58,KH2013:KH.L37.11,KH2013:KH.L37.49
KhL37	.	gene	422391	429868	.	-	.	ID=OP970.4;Name=KH2013:KH.L37.22;Parent=OP970;Note=SL1:0,SL2:0.397519334375349,SL2:SL1-ratio:Inf,intercistronic distance:NA,downstream in operon
KhL37	.	gene	429869	430886	.	-	.	ID=OP970.3;Name=KH2013:KH.L37.58;Parent=OP970;Note=SL1:0,SL2:0.047947074746394,SL2:SL1-ratio:Inf,intercistronic distance:1,downstream in operon
KhL37	.	gene	430887	432126	.	-	.	ID=OP970.2;Name=KH2013:KH.L37.11;Parent=OP970;Note=SL1:0,SL2:0.0696824470624384,SL2:SL1-ratio:Inf,intercistronic distance:1,downstream in operon
KhL37	.	gene	432127	433252	.	-	.	ID=OP970.1;Name=KH2013:KH.L37.49;Parent=OP970;Note=SL1:0,SL2:0,SL2:SL1-ratio:NaN,intercistronic distance:1,upstream in operon
KhL37	.	operon	446551	458025	.	-	.	ID=OP971;Name=OP971;size=2;genes=KH2013:KH.L37.17,KH2013:KH.L37.56
KhL37	.	gene	446551	450645	.	-	.	ID=OP971.2;Name=KH2013:KH.L37.17;Parent=OP971;Note=SL1:0,SL2:0.0802506016092412,SL2:SL1-ratio:Inf,intercistronic distance:NA,downstream in operon
KhL37	.	gene	450646	458025	.	-	.	ID=OP971.1;Name=KH2013:KH.L37.56;Parent=OP971;Note=SL1:0,SL2:0.186550505021898,SL2:SL1-ratio:Inf,intercistronic distance:1,downstream in operon
KhL38	.	operon	112648	115878	.	+	.	ID=OP972;Name=OP972;size=2;genes=KH2013:KH.L38.10,KH2013:KH.L38.12
KhL38	.	gene	112648	114203	.	+	.	ID=OP972.1;Name=KH2013:KH.L38.10;Parent=OP972;Note=SL1:0,SL2:0,SL2:SL1-ratio:NaN,intercistronic distance:1,upstream in operon
KhL38	.	gene	114204	115878	.	+	.	ID=OP972.2;Name=KH2013:KH.L38.12;Parent=OP972;Note=SL1:0,SL2:0.146727675212775,SL2:SL1-ratio:Inf,intercistronic distance:NA,downstream in operon
KhL39	.	operon	22777	43391	.	+	.	ID=OP973;Name=OP973;size=3;genes=KH2013:KH.L39.6,KH2013:KH.L39.7,KH2013:KH.L39.1
KhL39	.	gene	22777	24529	.	+	.	ID=OP973.1;Name=KH2013:KH.L39.6;Parent=OP973;Note=SL1:0,SL2:0.521054980437724,SL2:SL1-ratio:Inf,intercistronic distance:-16,downstream in operon
KhL39	.	gene	24513	26658	.	+	.	ID=OP973.2;Name=KH2013:KH.L39.7;Parent=OP973;Note=SL1:0,SL2:0.392601506035657,SL2:SL1-ratio:Inf,intercistronic distance:1,downstream in operon
KhL39	.	gene	26659	43391	.	+	.	ID=OP973.3;Name=KH2013:KH.L39.1;Parent=OP973;Note=SL1:0,SL2:0.489804241684323,SL2:SL1-ratio:Inf,intercistronic distance:NA,downstream in operon
KhL4	.	operon	31329	41306	.	-	.	ID=OP974;Name=OP974;size=2;genes=KH2013:KH.L4.37,KH2013:KH.L4.59
KhL4	.	gene	31329	39540	.	-	.	ID=OP974.2;Name=KH2013:KH.L4.37;Parent=OP974;Note=SL1:0,SL2:0.121129738455697,SL2:SL1-ratio:Inf,intercistronic distance:NA,downstream in operon
KhL4	.	gene	39541	41306	.	-	.	ID=OP974.1;Name=KH2013:KH.L4.59;Parent=OP974;Note=SL1:0,SL2:0.146288464174467,SL2:SL1-ratio:Inf,intercistronic distance:1,downstream in operon
KhL4	.	operon	53858	63885	.	-	.	ID=OP975;Name=OP975;size=2;genes=KH2013:KH.L4.54,KH2013:KH.L4.39
KhL4	.	gene	53858	59454	.	-	.	ID=OP975.2;Name=KH2013:KH.L4.54;Parent=OP975;Note=SL1:0,SL2:0.124673251934792,SL2:SL1-ratio:Inf,intercistronic distance:NA,downstream in operon
KhL4	.	gene	57987	63885	.	-	.	ID=OP975.1;Name=KH2013:KH.L4.39;Parent=OP975;Note=SL1:0,SL2:0,SL2:SL1-ratio:NaN,intercistronic distance:-1467,upstream in operon
KhL4	.	operon	267657	282768	.	+	.	ID=OP976;Name=OP976;size=5;genes=KH2013:KH.L4.40,KH2013:KH.L4.52,KH2013:KH.L4.53,KH2013:KH.L4.32,KH2013:KH.L4.13
KhL4	.	gene	267657	269194	.	+	.	ID=OP976.1;Name=KH2013:KH.L4.40;Parent=OP976;Note=SL1:0,SL2:0,SL2:SL1-ratio:NaN,intercistronic distance:1,upstream in operon
KhL4	.	gene	269195	270586	.	+	.	ID=OP976.2;Name=KH2013:KH.L4.52;Parent=OP976;Note=SL1:0,SL2:0.100425812269297,SL2:SL1-ratio:Inf,intercistronic distance:1,downstream in operon
KhL4	.	gene	270587	274267	.	+	.	ID=OP976.3;Name=KH2013:KH.L4.53;Parent=OP976;Note=SL1:0,SL2:0.0687930332625202,SL2:SL1-ratio:Inf,intercistronic distance:-22,downstream in operon
KhL4	.	gene	274245	275506	.	+	.	ID=OP976.4;Name=KH2013:KH.L4.32;Parent=OP976;Note=SL1:0,SL2:0.0490596780566559,SL2:SL1-ratio:Inf,intercistronic distance:1,downstream in operon
KhL4	.	gene	275507	282768	.	+	.	ID=OP976.5;Name=KH2013:KH.L4.13;Parent=OP976;Note=SL1:0,SL2:0.167124154737464,SL2:SL1-ratio:Inf,intercistronic distance:NA,downstream in operon
KhL4	.	operon	345810	360501	.	-	.	ID=OP977;Name=OP977;size=2;genes=KH2013:KH.L4.22,KH2013:KH.L4.11
KhL4	.	gene	345810	358473	.	-	.	ID=OP977.2;Name=KH2013:KH.L4.22;Parent=OP977;Note=SL1:0,SL2:2.24274068437371,SL2:SL1-ratio:Inf,intercistronic distance:NA,downstream in operon
KhL4	.	gene	358174	360501	.	-	.	ID=OP977.1;Name=KH2013:KH.L4.11;Parent=OP977;Note=SL1:0,SL2:0.27642294711641,SL2:SL1-ratio:Inf,intercistronic distance:-299,downstream in operon
KhL40	.	operon	31395	39632	.	-	.	ID=OP978;Name=OP978;size=2;genes=KH2013:KH.L40.14,KH2013:KH.L40.19
KhL40	.	gene	31395	36164	.	-	.	ID=OP978.2;Name=KH2013:KH.L40.14;Parent=OP978;Note=SL1:0,SL2:0.2627716969319,SL2:SL1-ratio:Inf,intercistronic distance:NA,downstream in operon
KhL40	.	gene	36165	39632	.	-	.	ID=OP978.1;Name=KH2013:KH.L40.19;Parent=OP978;Note=SL1:0,SL2:0.128138373898422,SL2:SL1-ratio:Inf,intercistronic distance:1,downstream in operon
KhL41	.	operon	64347	75570	.	-	.	ID=OP979;Name=OP979;size=2;genes=KH2013:KH.L41.18,KH2013:KH.L41.64
KhL41	.	gene	64347	72985	.	-	.	ID=OP979.2;Name=KH2013:KH.L41.18;Parent=OP979;Note=SL1:0,SL2:0.198213403776498,SL2:SL1-ratio:Inf,intercistronic distance:NA,downstream in operon
KhL41	.	gene	72986	75570	.	-	.	ID=OP979.1;Name=KH2013:KH.L41.64;Parent=OP979;Note=SL1:0,SL2:0.238596574946167,SL2:SL1-ratio:Inf,intercistronic distance:1,downstream in operon
KhL41	.	operon	76500	87237	.	-	.	ID=OP980;Name=OP980;size=2;genes=KH2013:KH.L41.39,KH2013:KH.L41.79
KhL41	.	gene	76500	87237	.	-	.	ID=OP980.2;Name=KH2013:KH.L41.39;Parent=OP980;Note=SL1:0,SL2:0.231249151171831,SL2:SL1-ratio:Inf,intercistronic distance:NA,downstream in operon
KhL41	.	gene	81032	87237	.	-	.	ID=OP980.1;Name=KH2013:KH.L41.79;Parent=OP980;Note=SL1:0,SL2:0.167199957708339,SL2:SL1-ratio:Inf,intercistronic distance:-6205,downstream in operon
KhL41	.	operon	105800	115473	.	-	.	ID=OP981;Name=OP981;size=2;genes=KH2013:KH.L41.13,KH2013:KH.L41.49
KhL41	.	gene	105800	112760	.	-	.	ID=OP981.2;Name=KH2013:KH.L41.13;Parent=OP981;Note=SL1:0,SL2:0.0728606864896767,SL2:SL1-ratio:Inf,intercistronic distance:NA,downstream in operon
KhL41	.	gene	112745	115473	.	-	.	ID=OP981.1;Name=KH2013:KH.L41.49;Parent=OP981;Note=SL1:0,SL2:0.617027122979025,SL2:SL1-ratio:Inf,intercistronic distance:-15,downstream in operon
KhL41	.	operon	274908	287574	.	-	.	ID=OP982;Name=OP982;size=3;genes=KH2013:KH.L41.3,KH2013:KH.L41.78,KH2013:KH.L41.26
KhL41	.	gene	274908	283479	.	-	.	ID=OP982.3;Name=KH2013:KH.L41.3;Parent=OP982;Note=SL1:0,SL2:0.0919952604709938,SL2:SL1-ratio:Inf,intercistronic distance:NA,downstream in operon
KhL41	.	gene	283477	284870	.	-	.	ID=OP982.2;Name=KH2013:KH.L41.78;Parent=OP982;Note=SL1:0,SL2:0.0919952604709938,SL2:SL1-ratio:Inf,intercistronic distance:-2,downstream in operon
KhL41	.	gene	284871	287574	.	-	.	ID=OP982.1;Name=KH2013:KH.L41.26;Parent=OP982;Note=SL1:0,SL2:0.198885430453046,SL2:SL1-ratio:Inf,intercistronic distance:1,downstream in operon
KhL41	.	operon	297255	302284	.	+	.	ID=OP983;Name=OP983;size=3;genes=KH2013:KH.L41.43,KH2013:KH.L41.71,KH2013:KH.L41.6
KhL41	.	gene	297255	299011	.	+	.	ID=OP983.1;Name=KH2013:KH.L41.43;Parent=OP983;Note=SL1:0,SL2:0.145245687437671,SL2:SL1-ratio:Inf,intercistronic distance:1,downstream in operon
KhL41	.	gene	299012	300615	.	+	.	ID=OP983.2;Name=KH2013:KH.L41.71;Parent=OP983;Note=SL1:0,SL2:0.655251622488103,SL2:SL1-ratio:Inf,intercistronic distance:1,downstream in operon
KhL41	.	gene	300616	302284	.	+	.	ID=OP983.3;Name=KH2013:KH.L41.6;Parent=OP983;Note=SL1:0,SL2:0.171469884020477,SL2:SL1-ratio:Inf,intercistronic distance:NA,downstream in operon
KhL41	.	operon	358240	361759	.	+	.	ID=OP984;Name=OP984;size=2;genes=KH2013:KH.L41.51,KH2013:KH.L41.60
KhL41	.	gene	358240	359299	.	+	.	ID=OP984.1;Name=KH2013:KH.L41.51;Parent=OP984;Note=SL1:0,SL2:0.17122247281734,SL2:SL1-ratio:Inf,intercistronic distance:1,downstream in operon
KhL41	.	gene	359300	361759	.	+	.	ID=OP984.2;Name=KH2013:KH.L41.60;Parent=OP984;Note=SL1:0,SL2:0.373937103411598,SL2:SL1-ratio:Inf,intercistronic distance:NA,downstream in operon
KhL42	.	operon	59363	65588	.	+	.	ID=OP985;Name=OP985;size=2;genes=KH2013:KH.L42.6,KH2013:KH.L42.13
KhL42	.	gene	59363	62017	.	+	.	ID=OP985.1;Name=KH2013:KH.L42.6;Parent=OP985;Note=SL1:0,SL2:0.0486440203183198,SL2:SL1-ratio:Inf,intercistronic distance:1,downstream in operon
KhL42	.	gene	62018	65588	.	+	.	ID=OP985.2;Name=KH2013:KH.L42.13;Parent=OP985;Note=SL1:0,SL2:0.0490596780566559,SL2:SL1-ratio:Inf,intercistronic distance:NA,downstream in operon
KhL43	.	operon	17742	32907	.	+	.	ID=OP986;Name=OP986;size=2;genes=KH2013:KH.L43.2,KH2013:KH.L43.3
KhL43	.	gene	17742	26507	.	+	.	ID=OP986.1;Name=KH2013:KH.L43.2;Parent=OP986;Note=SL1:0,SL2:0.272797557162202,SL2:SL1-ratio:Inf,intercistronic distance:1,downstream in operon
KhL43	.	gene	26508	32907	.	+	.	ID=OP986.2;Name=KH2013:KH.L43.3;Parent=OP986;Note=SL1:0,SL2:0.110613989770633,SL2:SL1-ratio:Inf,intercistronic distance:NA,downstream in operon
KhL44	.	operon	67	1831	.	-	.	ID=OP987;Name=OP987;size=2;genes=KH2013:KH.L44.18,KH2013:KH.L44.21
KhL44	.	gene	67	774	.	-	.	ID=OP987.2;Name=KH2013:KH.L44.18;Parent=OP987;Note=SL1:0,SL2:0.0490596780566559,SL2:SL1-ratio:Inf,intercistronic distance:NA,downstream in operon
KhL44	.	gene	775	1831	.	-	.	ID=OP987.1;Name=KH2013:KH.L44.21;Parent=OP987;Note=SL1:0,SL2:0.266434272160834,SL2:SL1-ratio:Inf,intercistronic distance:1,downstream in operon
KhL44	.	operon	2419	9072	.	+	.	ID=OP988;Name=OP988;size=2;genes=KH2013:KH.L44.20,KH2013:KH.L44.15
KhL44	.	gene	2419	5520	.	+	.	ID=OP988.1;Name=KH2013:KH.L44.20;Parent=OP988;Note=SL1:0,SL2:0.0687930332625202,SL2:SL1-ratio:Inf,intercistronic distance:-2765,downstream in operon
KhL44	.	gene	2755	9072	.	+	.	ID=OP988.2;Name=KH2013:KH.L44.15;Parent=OP988;Note=SL1:0,SL2:0.0687930332625202,SL2:SL1-ratio:Inf,intercistronic distance:NA,downstream in operon
KhL44	.	operon	121458	131194	.	+	.	ID=OP989;Name=OP989;size=2;genes=KH2013:KH.L44.3,KH2013:KH.L44.22
KhL44	.	gene	121458	122724	.	+	.	ID=OP989.1;Name=KH2013:KH.L44.3;Parent=OP989;Note=SL1:0,SL2:0.0482318842369183,SL2:SL1-ratio:Inf,intercistronic distance:1,downstream in operon
KhL44	.	gene	122725	131194	.	+	.	ID=OP989.2;Name=KH2013:KH.L44.22;Parent=OP989;Note=SL1:0,SL2:0.569934773274114,SL2:SL1-ratio:Inf,intercistronic distance:NA,downstream in operon
KhL46	.	operon	29135	35883	.	+	.	ID=OP990;Name=OP990;size=2;genes=KH2013:KH.L46.16,KH2013:KH.L46.15
KhL46	.	gene	29135	29897	.	+	.	ID=OP990.1;Name=KH2013:KH.L46.16;Parent=OP990;Note=SL1:0,SL2:0.649399645691346,SL2:SL1-ratio:Inf,intercistronic distance:1,downstream in operon
KhL46	.	gene	29898	35883	.	+	.	ID=OP990.2;Name=KH2013:KH.L46.15;Parent=OP990;Note=SL1:0,SL2:0.0490596780566559,SL2:SL1-ratio:Inf,intercistronic distance:NA,downstream in operon
KhL5	.	operon	50965	59050	.	-	.	ID=OP991;Name=OP991;size=2;genes=KH2013:KH.L5.10,KH2013:KH.L5.13
KhL5	.	gene	50965	56878	.	-	.	ID=OP991.2;Name=KH2013:KH.L5.10;Parent=OP991;Note=SL1:0,SL2:0.124937874641834,SL2:SL1-ratio:Inf,intercistronic distance:NA,downstream in operon
KhL5	.	gene	56879	59050	.	-	.	ID=OP991.1;Name=KH2013:KH.L5.13;Parent=OP991;Note=SL1:0,SL2:0,SL2:SL1-ratio:NaN,intercistronic distance:1,upstream in operon
KhL5	.	operon	94216	98559	.	-	.	ID=OP992;Name=OP992;size=2;genes=KH2013:KH.L5.15,KH2013:KH.L5.7
KhL5	.	gene	94216	96956	.	-	.	ID=OP992.2;Name=KH2013:KH.L5.15;Parent=OP992;Note=SL1:0,SL2:0.106994274886792,SL2:SL1-ratio:Inf,intercistronic distance:NA,downstream in operon
KhL5	.	gene	96957	98559	.	-	.	ID=OP992.1;Name=KH2013:KH.L5.7;Parent=OP992;Note=SL1:0,SL2:0,SL2:SL1-ratio:NaN,intercistronic distance:1,upstream in operon
KhL5	.	operon	104529	108660	.	+	.	ID=OP993;Name=OP993;size=3;genes=KH2013:KH.L5.12,KH2013:KH.L5.18,KH2013:KH.L5.3
KhL5	.	gene	104529	106267	.	+	.	ID=OP993.1;Name=KH2013:KH.L5.12;Parent=OP993;Note=SL1:0,SL2:0.115693632873148,SL2:SL1-ratio:Inf,intercistronic distance:1,downstream in operon
KhL5	.	gene	106268	107473	.	+	.	ID=OP993.2;Name=KH2013:KH.L5.18;Parent=OP993;Note=SL1:0,SL2:0.110719572858743,SL2:SL1-ratio:Inf,intercistronic distance:1,downstream in operon
KhL5	.	gene	107474	108660	.	+	.	ID=OP993.3;Name=KH2013:KH.L5.3;Parent=OP993;Note=SL1:0,SL2:0.0482318842369183,SL2:SL1-ratio:Inf,intercistronic distance:NA,downstream in operon
KhL5	.	operon	115744	119445	.	-	.	ID=OP994;Name=OP994;size=2;genes=KH2013:KH.L5.9,KH2013:KH.L5.19
KhL5	.	gene	115744	118662	.	-	.	ID=OP994.2;Name=KH2013:KH.L5.9;Parent=OP994;Note=SL1:0,SL2:0.403843859333024,SL2:SL1-ratio:Inf,intercistronic distance:NA,downstream in operon
KhL5	.	gene	118663	119445	.	-	.	ID=OP994.1;Name=KH2013:KH.L5.19;Parent=OP994;Note=SL1:0,SL2:1.58791063715213,SL2:SL1-ratio:Inf,intercistronic distance:1,downstream in operon
KhL50	.	operon	135434	141607	.	-	.	ID=OP995;Name=OP995;size=3;genes=KH2013:KH.L50.13,KH2013:KH.L50.19,KH2013:KH.L50.11
KhL50	.	gene	135434	136145	.	-	.	ID=OP995.3;Name=KH2013:KH.L50.13;Parent=OP995;Note=SL1:0,SL2:0.448833408876219,SL2:SL1-ratio:Inf,intercistronic distance:NA,downstream in operon
KhL50	.	gene	136146	138666	.	-	.	ID=OP995.2;Name=KH2013:KH.L50.19;Parent=OP995;Note=SL1:0,SL2:0.183194136322085,SL2:SL1-ratio:Inf,intercistronic distance:1,downstream in operon
KhL50	.	gene	138667	141607	.	-	.	ID=OP995.1;Name=KH2013:KH.L50.11;Parent=OP995;Note=SL1:0,SL2:0.120089982485265,SL2:SL1-ratio:Inf,intercistronic distance:1,downstream in operon
KhL51	.	operon	88	2040	.	-	.	ID=OP996;Name=OP996;size=2;genes=KH2013:KH.L51.10,KH2013:KH.L51.3
KhL51	.	gene	88	360	.	-	.	ID=OP996.2;Name=KH2013:KH.L51.10;Parent=OP996;Note=SL1:0,SL2:0.264136994928355,SL2:SL1-ratio:Inf,intercistronic distance:NA,downstream in operon
KhL51	.	gene	361	2040	.	-	.	ID=OP996.1;Name=KH2013:KH.L51.3;Parent=OP996;Note=SL1:0,SL2:0,SL2:SL1-ratio:NaN,intercistronic distance:1,upstream in operon
KhL55	.	operon	10444	12818	.	-	.	ID=OP997;Name=OP997;size=2;genes=KH2013:KH.L55.6,KH2013:KH.L55.1
KhL55	.	gene	10444	12139	.	-	.	ID=OP997.2;Name=KH2013:KH.L55.6;Parent=OP997;Note=SL1:0,SL2:0.0476639470571755,SL2:SL1-ratio:Inf,intercistronic distance:NA,downstream in operon
KhL55	.	gene	12140	12818	.	-	.	ID=OP997.1;Name=KH2013:KH.L55.1;Parent=OP997;Note=SL1:0,SL2:0,SL2:SL1-ratio:NaN,intercistronic distance:1,upstream in operon
KhL57	.	operon	13764	26892	.	+	.	ID=OP998;Name=OP998;size=4;genes=KH2013:KH.L57.18,KH2013:KH.L57.24,KH2013:KH.L57.5,KH2013:KH.L57.33
KhL57	.	gene	13764	14913	.	+	.	ID=OP998.1;Name=KH2013:KH.L57.18;Parent=OP998;Note=SL1:0,SL2:0.238596574946167,SL2:SL1-ratio:Inf,intercistronic distance:1,downstream in operon
KhL57	.	gene	14914	15528	.	+	.	ID=OP998.2;Name=KH2013:KH.L57.24;Parent=OP998;Note=SL1:0,SL2:0.11036395478488,SL2:SL1-ratio:Inf,intercistronic distance:1,downstream in operon
KhL57	.	gene	15529	26892	.	+	.	ID=OP998.3;Name=KH2013:KH.L57.5;Parent=OP998;Note=SL1:0,SL2:1.02809764710404,SL2:SL1-ratio:Inf,intercistronic distance:-5347,downstream in operon
KhL57	.	gene	21545	26892	.	+	.	ID=OP998.4;Name=KH2013:KH.L57.33;Parent=OP998;Note=SL1:0,SL2:1.02481921660514,SL2:SL1-ratio:Inf,intercistronic distance:NA,downstream in operon
KhL57	.	operon	89241	93021	.	+	.	ID=OP999;Name=OP999;size=2;genes=KH2013:KH.L57.19,KH2013:KH.L57.10
KhL57	.	gene	89241	90437	.	+	.	ID=OP999.1;Name=KH2013:KH.L57.19;Parent=OP999;Note=SL1:0,SL2:0.546251103104084,SL2:SL1-ratio:Inf,intercistronic distance:1,downstream in operon
KhL57	.	gene	90438	93021	.	+	.	ID=OP999.2;Name=KH2013:KH.L57.10;Parent=OP999;Note=SL1:0,SL2:0.454109094605754,SL2:SL1-ratio:Inf,intercistronic distance:NA,downstream in operon
KhL57	.	operon	122561	137629	.	-	.	ID=OP1000;Name=OP1000;size=2;genes=KH2013:KH.L57.1,KH2013:KH.L57.20
KhL57	.	gene	122561	136076	.	-	.	ID=OP1000.2;Name=KH2013:KH.L57.1;Parent=OP1000;Note=SL1:0,SL2:0.241947677030274,SL2:SL1-ratio:Inf,intercistronic distance:NA,downstream in operon
KhL57	.	gene	136002	137629	.	-	.	ID=OP1000.1;Name=KH2013:KH.L57.20;Parent=OP1000;Note=SL1:0,SL2:0.268639711906529,SL2:SL1-ratio:Inf,intercistronic distance:-74,downstream in operon
KhL57	.	operon	149512	154142	.	-	.	ID=OP1001;Name=OP1001;size=2;genes=KH2013:KH.L57.12,KH2013:KH.L57.2
KhL57	.	gene	149512	152338	.	-	.	ID=OP1001.2;Name=KH2013:KH.L57.12;Parent=OP1001;Note=SL1:0,SL2:0.192927536947673,SL2:SL1-ratio:Inf,intercistronic distance:NA,downstream in operon
KhL57	.	gene	152339	154142	.	-	.	ID=OP1001.1;Name=KH2013:KH.L57.2;Parent=OP1001;Note=SL1:0,SL2:0.0483151102950829,SL2:SL1-ratio:Inf,intercistronic distance:1,downstream in operon
KhL57	.	operon	158779	162349	.	-	.	ID=OP1002;Name=OP1002;size=2;genes=KH2013:KH.L57.3,KH2013:KH.L57.13
KhL57	.	gene	158779	160240	.	-	.	ID=OP1002.2;Name=KH2013:KH.L57.3;Parent=OP1002;Note=SL1:0,SL2:0.110613989770633,SL2:SL1-ratio:Inf,intercistronic distance:NA,downstream in operon
KhL57	.	gene	160241	162349	.	-	.	ID=OP1002.1;Name=KH2013:KH.L57.13;Parent=OP1002;Note=SL1:0,SL2:0.484789863215611,SL2:SL1-ratio:Inf,intercistronic distance:1,downstream in operon
KhL57	.	operon	162806	168161	.	-	.	ID=OP1003;Name=OP1003;size=3;genes=KH2013:KH.L57.11,KH2013:KH.L57.7,KH2013:KH.L57.26
KhL57	.	gene	162806	164999	.	-	.	ID=OP1003.3;Name=KH2013:KH.L57.11;Parent=OP1003;Note=SL1:0,SL2:0.0842539146757426,SL2:SL1-ratio:Inf,intercistronic distance:NA,downstream in operon
KhL57	.	gene	165000	167100	.	-	.	ID=OP1003.2;Name=KH2013:KH.L57.7;Parent=OP1003;Note=SL1:0,SL2:0.107275171321833,SL2:SL1-ratio:Inf,intercistronic distance:1,downstream in operon
KhL57	.	gene	167086	168161	.	-	.	ID=OP1003.1;Name=KH2013:KH.L57.26;Parent=OP1003;Note=SL1:0,SL2:0.210188108703056,SL2:SL1-ratio:Inf,intercistronic distance:-14,downstream in operon
KhL60	.	operon	10220	13731	.	+	.	ID=OP1004;Name=OP1004;size=2;genes=KH2013:KH.L60.5,KH2013:KH.L60.16
KhL60	.	gene	10220	11411	.	+	.	ID=OP1004.1;Name=KH2013:KH.L60.5;Parent=OP1004;Note=SL1:0,SL2:0.0482318842369183,SL2:SL1-ratio:Inf,intercistronic distance:1,downstream in operon
KhL60	.	gene	11412	13731	.	+	.	ID=OP1004.2;Name=KH2013:KH.L60.16;Parent=OP1004;Note=SL1:0,SL2:0.464100619644959,SL2:SL1-ratio:Inf,intercistronic distance:NA,downstream in operon
KhL60	.	operon	27915	30273	.	-	.	ID=OP1005;Name=OP1005;size=2;genes=KH2013:KH.L60.14,KH2013:KH.L60.1
KhL60	.	gene	27915	29031	.	-	.	ID=OP1005.2;Name=KH2013:KH.L60.14;Parent=OP1005;Note=SL1:0,SL2:1.01728756037522,SL2:SL1-ratio:Inf,intercistronic distance:NA,downstream in operon
KhL60	.	gene	29032	30273	.	-	.	ID=OP1005.1;Name=KH2013:KH.L60.1;Parent=OP1005;Note=SL1:0,SL2:0.172324469554456,SL2:SL1-ratio:Inf,intercistronic distance:1,downstream in operon
KhL60	.	operon	45408	47253	.	+	.	ID=OP1006;Name=OP1006;size=2;genes=KH2013:KH.L60.7,KH2013:KH.L60.10
KhL60	.	gene	45408	46986	.	+	.	ID=OP1006.1;Name=KH2013:KH.L60.7;Parent=OP1006;Note=SL1:0,SL2:0,SL2:SL1-ratio:NaN,intercistronic distance:1,upstream in operon
KhL60	.	gene	46987	47253	.	+	.	ID=OP1006.2;Name=KH2013:KH.L60.10;Parent=OP1006;Note=SL1:0,SL2:0.0900400459552905,SL2:SL1-ratio:Inf,intercistronic distance:NA,downstream in operon
KhL61	.	operon	31771	41946	.	+	.	ID=OP1007;Name=OP1007;size=2;genes=KH2013:KH.L61.16,KH2013:KH.L61.12
KhL61	.	gene	31771	38327	.	+	.	ID=OP1007.1;Name=KH2013:KH.L61.16;Parent=OP1007;Note=SL1:0,SL2:1.10493841315154,SL2:SL1-ratio:Inf,intercistronic distance:1,downstream in operon
KhL61	.	gene	38328	41946	.	+	.	ID=OP1007.2;Name=KH2013:KH.L61.12;Parent=OP1007;Note=SL1:0,SL2:0.121954541795421,SL2:SL1-ratio:Inf,intercistronic distance:NA,downstream in operon
KhL63	.	operon	27917	41420	.	-	.	ID=OP1008;Name=OP1008;size=2;genes=KH2013:KH.L63.2,KH2013:KH.L63.22
KhL63	.	gene	27917	33267	.	-	.	ID=OP1008.2;Name=KH2013:KH.L63.2;Parent=OP1008;Note=SL1:0,SL2:0.0728606864896767,SL2:SL1-ratio:Inf,intercistronic distance:NA,downstream in operon
KhL63	.	gene	33268	41420	.	-	.	ID=OP1008.1;Name=KH2013:KH.L63.22;Parent=OP1008;Note=SL1:0,SL2:0.127283215958123,SL2:SL1-ratio:Inf,intercistronic distance:1,downstream in operon
KhL63	.	operon	176223	184440	.	+	.	ID=OP1009;Name=OP1009;size=2;genes=KH2013:KH.L63.21,KH2013:KH.L63.8
KhL63	.	gene	176223	176516	.	+	.	ID=OP1009.1;Name=KH2013:KH.L63.21;Parent=OP1009;Note=SL1:0,SL2:0,SL2:SL1-ratio:NaN,intercistronic distance:1,upstream in operon
KhL63	.	gene	176517	184440	.	+	.	ID=OP1009.2;Name=KH2013:KH.L63.8;Parent=OP1009;Note=SL1:0,SL2:0.136556759151469,SL2:SL1-ratio:Inf,intercistronic distance:NA,downstream in operon
KhL65	.	operon	127914	145864	.	-	.	ID=OP1010;Name=OP1010;size=2;genes=KH2013:KH.L65.13,KH2013:KH.L65.30
KhL65	.	gene	127914	143889	.	-	.	ID=OP1010.2;Name=KH2013:KH.L65.13;Parent=OP1010;Note=SL1:0,SL2:0.219098613234198,SL2:SL1-ratio:Inf,intercistronic distance:NA,downstream in operon
KhL65	.	gene	143890	145864	.	-	.	ID=OP1010.1;Name=KH2013:KH.L65.30;Parent=OP1010;Note=SL1:0,SL2:0.0960781791048962,SL2:SL1-ratio:Inf,intercistronic distance:1,downstream in operon
KhL65	.	operon	212476	236706	.	+	.	ID=OP1011;Name=OP1011;size=2;genes=KH2013:KH.L65.6,KH2013:KH.L65.27
KhL65	.	gene	212476	215152	.	+	.	ID=OP1011.1;Name=KH2013:KH.L65.6;Parent=OP1011;Note=SL1:0,SL2:3.02622482341874,SL2:SL1-ratio:Inf,intercistronic distance:1,downstream in operon
KhL65	.	gene	215153	236706	.	+	.	ID=OP1011.2;Name=KH2013:KH.L65.27;Parent=OP1011;Note=SL1:0,SL2:0.131829384274772,SL2:SL1-ratio:Inf,intercistronic distance:NA,downstream in operon
KhL65	.	operon	245723	264055	.	+	.	ID=OP1012;Name=OP1012;size=2;genes=KH2013:KH.L65.16,KH2013:KH.L65.26
KhL65	.	gene	245723	249300	.	+	.	ID=OP1012.1;Name=KH2013:KH.L65.16;Parent=OP1012;Note=SL1:0,SL2:0,SL2:SL1-ratio:NaN,intercistronic distance:1,upstream in operon
KhL65	.	gene	249301	264055	.	+	.	ID=OP1012.2;Name=KH2013:KH.L65.26;Parent=OP1012;Note=SL1:0,SL2:0.100717157267494,SL2:SL1-ratio:Inf,intercistronic distance:NA,downstream in operon
KhL68	.	operon	5291	12534	.	+	.	ID=OP1013;Name=OP1013;size=2;genes=KH2013:KH.L68.2,KH2013:KH.L68.1
KhL68	.	gene	5291	6272	.	+	.	ID=OP1013.1;Name=KH2013:KH.L68.2;Parent=OP1013;Note=SL1:0,SL2:0,SL2:SL1-ratio:NaN,intercistronic distance:1,upstream in operon
KhL68	.	gene	6273	12534	.	+	.	ID=OP1013.2;Name=KH2013:KH.L68.1;Parent=OP1013;Note=SL1:0,SL2:0.118449429653364,SL2:SL1-ratio:Inf,intercistronic distance:NA,downstream in operon
KhL69	.	operon	2783	10744	.	-	.	ID=OP1014;Name=OP1014;size=3;genes=KH2013:KH.L69.1,KH2013:KH.L69.10,KH2013:KH.L69.5
KhL69	.	gene	2783	6507	.	-	.	ID=OP1014.3;Name=KH2013:KH.L69.1;Parent=OP1014;Note=SL1:0,SL2:0.105078526349561,SL2:SL1-ratio:Inf,intercistronic distance:NA,downstream in operon
KhL69	.	gene	6505	8284	.	-	.	ID=OP1014.2;Name=KH2013:KH.L69.10;Parent=OP1014;Note=SL1:0,SL2:0.198201664785149,SL2:SL1-ratio:Inf,intercistronic distance:-2,downstream in operon
KhL69	.	gene	8285	10744	.	-	.	ID=OP1014.1;Name=KH2013:KH.L69.5;Parent=OP1014;Note=SL1:0,SL2:0.0802506016092412,SL2:SL1-ratio:Inf,intercistronic distance:1,downstream in operon
KhL69	.	operon	11609	15325	.	-	.	ID=OP1015;Name=OP1015;size=2;genes=KH2013:KH.L69.4,KH2013:KH.L69.3
KhL69	.	gene	11609	14102	.	-	.	ID=OP1015.2;Name=KH2013:KH.L69.4;Parent=OP1015;Note=SL1:0,SL2:1.23279523916043,SL2:SL1-ratio:Inf,intercistronic distance:NA,downstream in operon
KhL69	.	gene	14103	15325	.	-	.	ID=OP1015.1;Name=KH2013:KH.L69.3;Parent=OP1015;Note=SL1:0,SL2:0.122580956754174,SL2:SL1-ratio:Inf,intercistronic distance:1,downstream in operon
KhL7	.	operon	123132	126353	.	+	.	ID=OP1016;Name=OP1016;size=2;genes=KH2013:KH.L7.19,KH2013:KH.L7.1
KhL7	.	gene	123132	124941	.	+	.	ID=OP1016.1;Name=KH2013:KH.L7.19;Parent=OP1016;Note=SL1:0,SL2:0.0967135543248105,SL2:SL1-ratio:Inf,intercistronic distance:-17,downstream in operon
KhL7	.	gene	124924	126353	.	+	.	ID=OP1016.2;Name=KH2013:KH.L7.1;Parent=OP1016;Note=SL1:0,SL2:0.0482318842369183,SL2:SL1-ratio:Inf,intercistronic distance:NA,downstream in operon
KhL7	.	operon	131805	136545	.	+	.	ID=OP1017;Name=OP1017;size=2;genes=KH2013:KH.L7.24,KH2013:KH.L7.13
KhL7	.	gene	131805	134117	.	+	.	ID=OP1017.1;Name=KH2013:KH.L7.24;Parent=OP1017;Note=SL1:0,SL2:0,SL2:SL1-ratio:NaN,intercistronic distance:1,upstream in operon
KhL7	.	gene	134118	136545	.	+	.	ID=OP1017.2;Name=KH2013:KH.L7.13;Parent=OP1017;Note=SL1:0,SL2:0.0866464467775061,SL2:SL1-ratio:Inf,intercistronic distance:NA,downstream in operon
KhL70	.	operon	14469	21832	.	-	.	ID=OP1018;Name=OP1018;size=2;genes=KH2013:KH.L70.6,KH2013:KH.L70.2
KhL70	.	gene	14469	20387	.	-	.	ID=OP1018.2;Name=KH2013:KH.L70.6;Parent=OP1018;Note=SL1:0,SL2:0.695172679220833,SL2:SL1-ratio:Inf,intercistronic distance:NA,downstream in operon
KhL70	.	gene	20388	21832	.	-	.	ID=OP1018.1;Name=KH2013:KH.L70.2;Parent=OP1018;Note=SL1:0,SL2:0.126066069500338,SL2:SL1-ratio:Inf,intercistronic distance:1,downstream in operon
KhL70	.	operon	25465	29526	.	-	.	ID=OP1019;Name=OP1019;size=2;genes=KH2013:KH.L70.7,KH2013:KH.L70.1
KhL70	.	gene	25465	27847	.	-	.	ID=OP1019.2;Name=KH2013:KH.L70.7;Parent=OP1019;Note=SL1:0,SL2:0.2183916123139,SL2:SL1-ratio:Inf,intercistronic distance:NA,downstream in operon
KhL70	.	gene	27848	29526	.	-	.	ID=OP1019.1;Name=KH2013:KH.L70.1;Parent=OP1019;Note=SL1:0,SL2:0.17781701123752,SL2:SL1-ratio:Inf,intercistronic distance:1,downstream in operon
KhL71	.	operon	34639	43994	.	+	.	ID=OP1020;Name=OP1020;size=3;genes=KH2013:KH.L71.29,KH2013:KH.L71.16,KH2013:KH.L71.30
KhL71	.	gene	34639	36373	.	+	.	ID=OP1020.1;Name=KH2013:KH.L71.29;Parent=OP1020;Note=SL1:0,SL2:0.0490596780566559,SL2:SL1-ratio:Inf,intercistronic distance:1,downstream in operon
KhL71	.	gene	36374	37224	.	+	.	ID=OP1020.2;Name=KH2013:KH.L71.16;Parent=OP1020;Note=SL1:0,SL2:0.0476639470571755,SL2:SL1-ratio:Inf,intercistronic distance:1,downstream in operon
KhL71	.	gene	37225	43994	.	+	.	ID=OP1020.3;Name=KH2013:KH.L71.30;Parent=OP1020;Note=SL1:0,SL2:0.0482318842369183,SL2:SL1-ratio:Inf,intercistronic distance:NA,downstream in operon
KhL71	.	operon	90683	95087	.	+	.	ID=OP1021;Name=OP1021;size=2;genes=KH2013:KH.L71.5,KH2013:KH.L71.21
KhL71	.	gene	90683	93071	.	+	.	ID=OP1021.1;Name=KH2013:KH.L71.5;Parent=OP1021;Note=SL1:0,SL2:0.24115072411531,SL2:SL1-ratio:Inf,intercistronic distance:1,downstream in operon
KhL71	.	gene	93072	95087	.	+	.	ID=OP1021.2;Name=KH2013:KH.L71.21;Parent=OP1021;Note=SL1:0,SL2:0.0476639470571755,SL2:SL1-ratio:Inf,intercistronic distance:NA,downstream in operon
KhL71	.	operon	96446	100766	.	-	.	ID=OP1022;Name=OP1022;size=2;genes=KH2013:KH.L71.19,KH2013:KH.L71.8
KhL71	.	gene	96446	99685	.	-	.	ID=OP1022.2;Name=KH2013:KH.L71.19;Parent=OP1022;Note=SL1:0,SL2:0.358328284338832,SL2:SL1-ratio:Inf,intercistronic distance:NA,downstream in operon
KhL71	.	gene	99686	100766	.	-	.	ID=OP1022.1;Name=KH2013:KH.L71.8;Parent=OP1022;Note=SL1:0,SL2:0,SL2:SL1-ratio:NaN,intercistronic distance:1,upstream in operon
KhL71	.	operon	113662	118148	.	-	.	ID=OP1023;Name=OP1023;size=2;genes=KH2013:KH.L71.14,KH2013:KH.L71.12
KhL71	.	gene	113662	116038	.	-	.	ID=OP1023.2;Name=KH2013:KH.L71.14;Parent=OP1023;Note=SL1:0,SL2:0.187393739107898,SL2:SL1-ratio:Inf,intercistronic distance:NA,downstream in operon
KhL71	.	gene	116022	118148	.	-	.	ID=OP1023.1;Name=KH2013:KH.L71.12;Parent=OP1023;Note=SL1:0,SL2:0.0490596780566559,SL2:SL1-ratio:Inf,intercistronic distance:-16,downstream in operon
KhL71	.	operon	154626	160755	.	+	.	ID=OP1024;Name=OP1024;size=2;genes=KH2013:KH.L71.10,KH2013:KH.L71.20
KhL71	.	gene	154626	156489	.	+	.	ID=OP1024.1;Name=KH2013:KH.L71.10;Parent=OP1024;Note=SL1:0,SL2:0.155231661441147,SL2:SL1-ratio:Inf,intercistronic distance:1,downstream in operon
KhL71	.	gene	156490	160755	.	+	.	ID=OP1024.2;Name=KH2013:KH.L71.20;Parent=OP1024;Note=SL1:0,SL2:2.82019947992905,SL2:SL1-ratio:Inf,intercistronic distance:NA,downstream in operon
KhL75	.	operon	36309	45486	.	-	.	ID=OP1025;Name=OP1025;size=2;genes=KH2013:KH.L75.4,KH2013:KH.L75.12
KhL75	.	gene	36309	43744	.	-	.	ID=OP1025.2;Name=KH2013:KH.L75.4;Parent=OP1025;Note=SL1:0,SL2:0.303172521742652,SL2:SL1-ratio:Inf,intercistronic distance:NA,downstream in operon
KhL75	.	gene	43745	45486	.	-	.	ID=OP1025.1;Name=KH2013:KH.L75.12;Parent=OP1025;Note=SL1:0,SL2:0,SL2:SL1-ratio:NaN,intercistronic distance:1,upstream in operon
KhL77	.	operon	13195	29936	.	+	.	ID=OP1026;Name=OP1026;size=2;genes=KH2013:KH.L77.1,KH2013:KH.L77.4
KhL77	.	gene	13195	16888	.	+	.	ID=OP1026.1;Name=KH2013:KH.L77.1;Parent=OP1026;Note=SL1:0,SL2:0.135609017769616,SL2:SL1-ratio:Inf,intercistronic distance:1,downstream in operon
KhL77	.	gene	16889	29936	.	+	.	ID=OP1026.2;Name=KH2013:KH.L77.4;Parent=OP1026;Note=SL1:0,SL2:0.196720720470078,SL2:SL1-ratio:Inf,intercistronic distance:NA,downstream in operon
KhL8	.	operon	152264	158770	.	+	.	ID=OP1027;Name=OP1027;size=2;genes=KH2013:KH.L8.10,KH2013:KH.L8.24
KhL8	.	gene	152264	155237	.	+	.	ID=OP1027.1;Name=KH2013:KH.L8.10;Parent=OP1027;Note=SL1:0,SL2:0.153006347268861,SL2:SL1-ratio:Inf,intercistronic distance:1,downstream in operon
KhL8	.	gene	155238	158770	.	+	.	ID=OP1027.2;Name=KH2013:KH.L8.24;Parent=OP1027;Note=SL1:0,SL2:0.266353470460487,SL2:SL1-ratio:Inf,intercistronic distance:NA,downstream in operon
KhL83	.	operon	32645	38446	.	+	.	ID=OP1028;Name=OP1028;size=2;genes=KH2013:KH.L83.5,KH2013:KH.L83.3
KhL83	.	gene	32645	35216	.	+	.	ID=OP1028.1;Name=KH2013:KH.L83.5;Parent=OP1028;Note=SL1:0,SL2:0.257130520318458,SL2:SL1-ratio:Inf,intercistronic distance:1,downstream in operon
KhL83	.	gene	35217	38446	.	+	.	ID=OP1028.2;Name=KH2013:KH.L83.3;Parent=OP1028;Note=SL1:0,SL2:0.0490596780566559,SL2:SL1-ratio:Inf,intercistronic distance:NA,downstream in operon
KhL84	.	operon	85368	90382	.	-	.	ID=OP1029;Name=OP1029;size=2;genes=KH2013:KH.L84.18,KH2013:KH.L84.25
KhL84	.	gene	85368	87773	.	-	.	ID=OP1029.2;Name=KH2013:KH.L84.18;Parent=OP1029;Note=SL1:0,SL2:0.194530263017777,SL2:SL1-ratio:Inf,intercistronic distance:NA,downstream in operon
KhL84	.	gene	87774	90382	.	-	.	ID=OP1029.1;Name=KH2013:KH.L84.25;Parent=OP1029;Note=SL1:0,SL2:0.2475076096481,SL2:SL1-ratio:Inf,intercistronic distance:1,downstream in operon
KhL87	.	operon	315412	349626	.	-	.	ID=OP1030;Name=OP1030;size=2;genes=KH2013:KH.L87.13,KH2013:KH.L87.17
KhL87	.	gene	315412	348968	.	-	.	ID=OP1030.2;Name=KH2013:KH.L87.13;Parent=OP1030;Note=SL1:0,SL2:0.166644517647718,SL2:SL1-ratio:Inf,intercistronic distance:NA,downstream in operon
KhL87	.	gene	348958	349626	.	-	.	ID=OP1030.1;Name=KH2013:KH.L87.17;Parent=OP1030;Note=SL1:0,SL2:0.0608732244887675,SL2:SL1-ratio:Inf,intercistronic distance:-10,downstream in operon
KhL87	.	operon	414062	422994	.	+	.	ID=OP1031;Name=OP1031;size=2;genes=KH2013:KH.L87.9,KH2013:KH.L87.25
KhL87	.	gene	414062	415586	.	+	.	ID=OP1031.1;Name=KH2013:KH.L87.9;Parent=OP1031;Note=SL1:0,SL2:0.438099195231997,SL2:SL1-ratio:Inf,intercistronic distance:-11,downstream in operon
KhL87	.	gene	415575	422994	.	+	.	ID=OP1031.2;Name=KH2013:KH.L87.25;Parent=OP1031;Note=SL1:0,SL2:0.10144149367142,SL2:SL1-ratio:Inf,intercistronic distance:NA,downstream in operon
KhL9	.	operon	78739	84884	.	+	.	ID=OP1032;Name=OP1032;size=2;genes=KH2013:KH.L9.19,KH2013:KH.L9.27
KhL9	.	gene	78739	79782	.	+	.	ID=OP1032.1;Name=KH2013:KH.L9.19;Parent=OP1032;Note=SL1:0,SL2:0,SL2:SL1-ratio:NaN,intercistronic distance:1,upstream in operon
KhL9	.	gene	79783	84884	.	+	.	ID=OP1032.2;Name=KH2013:KH.L9.27;Parent=OP1032;Note=SL1:0,SL2:1.01680574540411,SL2:SL1-ratio:Inf,intercistronic distance:NA,downstream in operon
KhL9	.	operon	89371	96225	.	+	.	ID=OP1033;Name=OP1033;size=3;genes=KH2013:KH.L9.33,KH2013:KH.L9.41,KH2013:KH.L9.38
KhL9	.	gene	89371	89896	.	+	.	ID=OP1033.1;Name=KH2013:KH.L9.33;Parent=OP1033;Note=SL1:0,SL2:0,SL2:SL1-ratio:NaN,intercistronic distance:1,upstream in operon
KhL9	.	gene	89897	92101	.	+	.	ID=OP1033.2;Name=KH2013:KH.L9.41;Parent=OP1033;Note=SL1:0,SL2:0.104342412565423,SL2:SL1-ratio:Inf,intercistronic distance:1,downstream in operon
KhL9	.	gene	92102	96225	.	+	.	ID=OP1033.3;Name=KH2013:KH.L9.38;Parent=OP1033;Note=SL1:0,SL2:0.217068739399586,SL2:SL1-ratio:Inf,intercistronic distance:NA,downstream in operon
KhL9	.	operon	117257	122152	.	+	.	ID=OP1034;Name=OP1034;size=2;genes=KH2013:KH.L9.30,KH2013:KH.L9.24
KhL9	.	gene	117257	118441	.	+	.	ID=OP1034.1;Name=KH2013:KH.L9.30;Parent=OP1034;Note=SL1:0,SL2:0.27792489860003,SL2:SL1-ratio:Inf,intercistronic distance:1,downstream in operon
KhL9	.	gene	118442	122152	.	+	.	ID=OP1034.2;Name=KH2013:KH.L9.24;Parent=OP1034;Note=SL1:0,SL2:0.0697706305518008,SL2:SL1-ratio:Inf,intercistronic distance:NA,downstream in operon
KhL9	.	operon	143617	148033	.	-	.	ID=OP1035;Name=OP1035;size=2;genes=KH2013:KH.L9.6,KH2013:KH.L9.26
KhL9	.	gene	143617	147286	.	-	.	ID=OP1035.2;Name=KH2013:KH.L9.6;Parent=OP1035;Note=SL1:0,SL2:0.0683868100957271,SL2:SL1-ratio:Inf,intercistronic distance:NA,downstream in operon
KhL9	.	gene	147287	148033	.	-	.	ID=OP1035.1;Name=KH2013:KH.L9.26;Parent=OP1035;Note=SL1:0,SL2:0.175358755985602,SL2:SL1-ratio:Inf,intercistronic distance:1,downstream in operon
KhL9	.	operon	159551	166177	.	+	.	ID=OP1036;Name=OP1036;size=2;genes=KH2013:KH.L9.4,KH2013:KH.L9.44
KhL9	.	gene	159551	166177	.	+	.	ID=OP1036.1;Name=KH2013:KH.L9.4;Parent=OP1036;Note=SL1:0,SL2:0,SL2:SL1-ratio:NaN,intercistronic distance:-5633,upstream in operon
KhL9	.	gene	160544	161378	.	+	.	ID=OP1036.2;Name=KH2013:KH.L9.44;Parent=OP1036;Note=SL1:0,SL2:0.0483567771624053,SL2:SL1-ratio:Inf,intercistronic distance:NA,downstream in operon
KhL9	.	operon	182602	186015	.	+	.	ID=OP1037;Name=OP1037;size=2;genes=KH2013:KH.L9.37,KH2013:KH.L9.25
KhL9	.	gene	182602	183196	.	+	.	ID=OP1037.1;Name=KH2013:KH.L9.37;Parent=OP1037;Note=SL1:0,SL2:0.0476639470571755,SL2:SL1-ratio:Inf,intercistronic distance:1,downstream in operon
KhL9	.	gene	183197	186015	.	+	.	ID=OP1037.2;Name=KH2013:KH.L9.25;Parent=OP1037;Note=SL1:0,SL2:0.163385878386224,SL2:SL1-ratio:Inf,intercistronic distance:NA,downstream in operon
KhL90	.	operon	58737	73477	.	+	.	ID=OP1038;Name=OP1038;size=2;genes=KH2013:KH.L90.6,KH2013:KH.L90.3
KhL90	.	gene	58737	67556	.	+	.	ID=OP1038.1;Name=KH2013:KH.L90.6;Parent=OP1038;Note=SL1:0,SL2:0,SL2:SL1-ratio:NaN,intercistronic distance:1,upstream in operon
KhL90	.	gene	67557	73477	.	+	.	ID=OP1038.2;Name=KH2013:KH.L90.3;Parent=OP1038;Note=SL1:0,SL2:0.0490596780566559,SL2:SL1-ratio:Inf,intercistronic distance:NA,downstream in operon
KhL92	.	operon	57968	60890	.	-	.	ID=OP1039;Name=OP1039;size=2;genes=KH2013:KH.L92.6,KH2013:KH.L92.10
KhL92	.	gene	57968	58945	.	-	.	ID=OP1039.2;Name=KH2013:KH.L92.6;Parent=OP1039;Note=SL1:0,SL2:0.157851391961478,SL2:SL1-ratio:Inf,intercistronic distance:NA,downstream in operon
KhL92	.	gene	58946	60890	.	-	.	ID=OP1039.1;Name=KH2013:KH.L92.10;Parent=OP1039;Note=SL1:0,SL2:0.0946359492150896,SL2:SL1-ratio:Inf,intercistronic distance:1,downstream in operon
KhL93	.	operon	17185	21461	.	-	.	ID=OP1040;Name=OP1040;size=2;genes=KH2013:KH.L93.3,KH2013:KH.L93.2
KhL93	.	gene	17185	20307	.	-	.	ID=OP1040.2;Name=KH2013:KH.L93.3;Parent=OP1040;Note=SL1:0,SL2:0.335886915605184,SL2:SL1-ratio:Inf,intercistronic distance:NA,downstream in operon
KhL93	.	gene	20308	21461	.	-	.	ID=OP1040.1;Name=KH2013:KH.L93.2;Parent=OP1040;Note=SL1:0,SL2:0.231105208847893,SL2:SL1-ratio:Inf,intercistronic distance:1,downstream in operon
KhL95	.	operon	20265	33370	.	+	.	ID=OP1041;Name=OP1041;size=3;genes=KH2013:KH.L95.16,KH2013:KH.L95.7,KH2013:KH.L95.12
KhL95	.	gene	20265	24640	.	+	.	ID=OP1041.1;Name=KH2013:KH.L95.16;Parent=OP1041;Note=SL1:0,SL2:0.458511330200472,SL2:SL1-ratio:Inf,intercistronic distance:-1,downstream in operon
KhL95	.	gene	24639	33370	.	+	.	ID=OP1041.2;Name=KH2013:KH.L95.7;Parent=OP1041;Note=SL1:0,SL2:0.0877943818621513,SL2:SL1-ratio:Inf,intercistronic distance:-4457,downstream in operon
KhL95	.	gene	28913	30360	.	+	.	ID=OP1041.3;Name=KH2013:KH.L95.12;Parent=OP1041;Note=SL1:0,SL2:0.179084401191309,SL2:SL1-ratio:Inf,intercistronic distance:NA,downstream in operon
KhL96	.	operon	30454	35885	.	-	.	ID=OP1042;Name=OP1042;size=4;genes=KH2013:KH.L96.93,KH2013:KH.L96.104,KH2013:KH.L96.52,KH2013:KH.L96.91
KhL96	.	gene	30454	32805	.	-	.	ID=OP1042.4;Name=KH2013:KH.L96.93;Parent=OP1042;Note=SL1:0,SL2:0.110719572858743,SL2:SL1-ratio:Inf,intercistronic distance:NA,downstream in operon
KhL96	.	gene	32806	33523	.	-	.	ID=OP1042.3;Name=KH2013:KH.L96.104;Parent=OP1042;Note=SL1:0,SL2:0.310315187051372,SL2:SL1-ratio:Inf,intercistronic distance:1,downstream in operon
KhL96	.	gene	33524	34713	.	-	.	ID=OP1042.2;Name=KH2013:KH.L96.52;Parent=OP1042;Note=SL1:0,SL2:0.110613989770633,SL2:SL1-ratio:Inf,intercistronic distance:1,downstream in operon
KhL96	.	gene	34714	35885	.	-	.	ID=OP1042.1;Name=KH2013:KH.L96.91;Parent=OP1042;Note=SL1:0,SL2:0.194576081273279,SL2:SL1-ratio:Inf,intercistronic distance:1,downstream in operon
KhL96	.	operon	164022	169089	.	-	.	ID=OP1043;Name=OP1043;size=2;genes=KH2013:KH.L96.29,KH2013:KH.L96.75
KhL96	.	gene	164022	166483	.	-	.	ID=OP1043.2;Name=KH2013:KH.L96.29;Parent=OP1043;Note=SL1:0,SL2:0.161110387099364,SL2:SL1-ratio:Inf,intercistronic distance:NA,downstream in operon
KhL96	.	gene	166484	169089	.	-	.	ID=OP1043.1;Name=KH2013:KH.L96.75;Parent=OP1043;Note=SL1:0,SL2:0.254683013755104,SL2:SL1-ratio:Inf,intercistronic distance:1,downstream in operon
KhL96	.	operon	372530	382465	.	+	.	ID=OP1044;Name=OP1044;size=2;genes=KH2013:KH.L96.78,KH2013:KH.L96.19
KhL96	.	gene	372530	373201	.	+	.	ID=OP1044.1;Name=KH2013:KH.L96.78;Parent=OP1044;Note=SL1:0,SL2:0.197408480988413,SL2:SL1-ratio:Inf,intercistronic distance:-7,downstream in operon
KhL96	.	gene	373194	382465	.	+	.	ID=OP1044.2;Name=KH2013:KH.L96.19;Parent=OP1044;Note=SL1:0,SL2:0.199733067682323,SL2:SL1-ratio:Inf,intercistronic distance:NA,downstream in operon
KhL96	.	operon	485640	514118	.	-	.	ID=OP1045;Name=OP1045;size=2;genes=KH2013:KH.L96.40,KH2013:KH.L96.27
KhL96	.	gene	485640	514118	.	-	.	ID=OP1045.2;Name=KH2013:KH.L96.40;Parent=OP1045;Note=SL1:0,SL2:0.556580312592465,SL2:SL1-ratio:Inf,intercistronic distance:NA,downstream in operon
KhL96	.	gene	494421	496224	.	-	.	ID=OP1045.1;Name=KH2013:KH.L96.27;Parent=OP1045;Note=SL1:0,SL2:0.427848249502109,SL2:SL1-ratio:Inf,intercistronic distance:-19697,downstream in operon
KhL96	.	operon	586308	602163	.	-	.	ID=OP1046;Name=OP1046;size=2;genes=KH2013:KH.L96.70,KH2013:KH.L96.92
KhL96	.	gene	586308	598477	.	-	.	ID=OP1046.2;Name=KH2013:KH.L96.70;Parent=OP1046;Note=SL1:0,SL2:0.620058702323517,SL2:SL1-ratio:Inf,intercistronic distance:NA,downstream in operon
KhL96	.	gene	598478	602163	.	-	.	ID=OP1046.1;Name=KH2013:KH.L96.92;Parent=OP1046;Note=SL1:0,SL2:0.212070261188506,SL2:SL1-ratio:Inf,intercistronic distance:1,downstream in operon
KhL96	.	operon	672573	687777	.	+	.	ID=OP1047;Name=OP1047;size=2;genes=KH2013:KH.L96.71,KH2013:KH.L96.50
KhL96	.	gene	672573	673298	.	+	.	ID=OP1047.1;Name=KH2013:KH.L96.71;Parent=OP1047;Note=SL1:0,SL2:0.147179034169968,SL2:SL1-ratio:Inf,intercistronic distance:1,downstream in operon
KhL96	.	gene	673299	687777	.	+	.	ID=OP1047.2;Name=KH2013:KH.L96.50;Parent=OP1047;Note=SL1:0,SL2:0.784137570562391,SL2:SL1-ratio:Inf,intercistronic distance:NA,downstream in operon
KhL96	.	operon	724247	740417	.	-	.	ID=OP1048;Name=OP1048;size=2;genes=KH2013:KH.L96.32,KH2013:KH.L96.15
KhL96	.	gene	724247	736445	.	-	.	ID=OP1048.2;Name=KH2013:KH.L96.32;Parent=OP1048;Note=SL1:0,SL2:0.23475419158103,SL2:SL1-ratio:Inf,intercistronic distance:NA,downstream in operon
KhL96	.	gene	736446	740417	.	-	.	ID=OP1048.1;Name=KH2013:KH.L96.15;Parent=OP1048;Note=SL1:0,SL2:0.490261603229317,SL2:SL1-ratio:Inf,intercistronic distance:1,downstream in operon
KhL96	.	operon	779719	786190	.	+	.	ID=OP1049;Name=OP1049;size=2;genes=KH2013:KH.L96.21,KH2013:KH.L96.74
KhL96	.	gene	779719	784367	.	+	.	ID=OP1049.1;Name=KH2013:KH.L96.21;Parent=OP1049;Note=SL1:0,SL2:0,SL2:SL1-ratio:NaN,intercistronic distance:1,upstream in operon
KhL96	.	gene	784368	786190	.	+	.	ID=OP1049.2;Name=KH2013:KH.L96.74;Parent=OP1049;Note=SL1:0,SL2:0.171851692314279,SL2:SL1-ratio:Inf,intercistronic distance:NA,downstream in operon
KhL96	.	operon	796498	836712	.	+	.	ID=OP1050;Name=OP1050;size=2;genes=KH2013:KH.L96.3,KH2013:KH.L96.88
KhL96	.	gene	796498	836712	.	+	.	ID=OP1050.1;Name=KH2013:KH.L96.3;Parent=OP1050;Note=SL1:0,SL2:0.26111861793789,SL2:SL1-ratio:Inf,intercistronic distance:-22040,downstream in operon
KhL96	.	gene	814672	815856	.	+	.	ID=OP1050.2;Name=KH2013:KH.L96.88;Parent=OP1050;Note=SL1:0,SL2:0.181227347714207,SL2:SL1-ratio:Inf,intercistronic distance:NA,downstream in operon
KhL99	.	operon	20713	25098	.	+	.	ID=OP1051;Name=OP1051;size=2;genes=KH2013:KH.L99.11,KH2013:KH.L99.6
KhL99	.	gene	20713	23221	.	+	.	ID=OP1051.1;Name=KH2013:KH.L99.11;Parent=OP1051;Note=SL1:0,SL2:0.0490596780566559,SL2:SL1-ratio:Inf,intercistronic distance:-11,downstream in operon
KhL99	.	gene	23210	25098	.	+	.	ID=OP1051.2;Name=KH2013:KH.L99.6;Parent=OP1051;Note=SL1:0,SL2:0.130100945032125,SL2:SL1-ratio:Inf,intercistronic distance:NA,downstream in operon
KhL99	.	operon	30635	36831	.	+	.	ID=OP1052;Name=OP1052;size=2;genes=KH2013:KH.L99.5,KH2013:KH.L99.7
KhL99	.	gene	30635	31973	.	+	.	ID=OP1052.1;Name=KH2013:KH.L99.5;Parent=OP1052;Note=SL1:0,SL2:0,SL2:SL1-ratio:NaN,intercistronic distance:1,upstream in operon
KhL99	.	gene	31974	36831	.	+	.	ID=OP1052.2;Name=KH2013:KH.L99.7;Parent=OP1052;Note=SL1:0,SL2:0.311777346732325,SL2:SL1-ratio:Inf,intercistronic distance:NA,downstream in operon
KhS1039	.	operon	14520	15860	.	+	.	ID=OP1053;Name=OP1053;size=2;genes=KH2013:KH.S1039.3,KH2013:KH.S1039.4
KhS1039	.	gene	14520	15586	.	+	.	ID=OP1053.1;Name=KH2013:KH.S1039.3;Parent=OP1053;Note=SL1:0,SL2:0,SL2:SL1-ratio:NaN,intercistronic distance:1,upstream in operon
KhS1039	.	gene	15587	15860	.	+	.	ID=OP1053.2;Name=KH2013:KH.S1039.4;Parent=OP1053;Note=SL1:0,SL2:0.153416138370227,SL2:SL1-ratio:Inf,intercistronic distance:NA,downstream in operon
KhS115	.	operon	155924	163869	.	-	.	ID=OP1054;Name=OP1054;size=2;genes=KH2013:KH.S115.36,KH2013:KH.S115.5
KhS115	.	gene	155924	162299	.	-	.	ID=OP1054.2;Name=KH2013:KH.S115.36;Parent=OP1054;Note=SL1:0,SL2:0.0838774203483024,SL2:SL1-ratio:Inf,intercistronic distance:NA,downstream in operon
KhS115	.	gene	162300	163869	.	-	.	ID=OP1054.1;Name=KH2013:KH.S115.5;Parent=OP1054;Note=SL1:0,SL2:0.147179034169968,SL2:SL1-ratio:Inf,intercistronic distance:1,downstream in operon
KhS115	.	operon	164443	167980	.	+	.	ID=OP1055;Name=OP1055;size=2;genes=KH2013:KH.S115.13,KH2013:KH.S115.3
KhS115	.	gene	164443	165547	.	+	.	ID=OP1055.1;Name=KH2013:KH.S115.13;Parent=OP1055;Note=SL1:0,SL2:0,SL2:SL1-ratio:NaN,intercistronic distance:1,upstream in operon
KhS115	.	gene	165548	167980	.	+	.	ID=OP1055.2;Name=KH2013:KH.S115.3;Parent=OP1055;Note=SL1:0,SL2:0.28879022005184,SL2:SL1-ratio:Inf,intercistronic distance:NA,downstream in operon
KhS115	.	operon	201350	204762	.	+	.	ID=OP1056;Name=OP1056;size=2;genes=KH2013:KH.S115.32,KH2013:KH.S115.34
KhS115	.	gene	201350	202620	.	+	.	ID=OP1056.1;Name=KH2013:KH.S115.32;Parent=OP1056;Note=SL1:0,SL2:0.144695652710755,SL2:SL1-ratio:Inf,intercistronic distance:1,downstream in operon
KhS115	.	gene	202621	204762	.	+	.	ID=OP1056.2;Name=KH2013:KH.S115.34;Parent=OP1056;Note=SL1:0,SL2:0.702404857577504,SL2:SL1-ratio:Inf,intercistronic distance:NA,downstream in operon
KhS115	.	operon	205492	225365	.	+	.	ID=OP1057;Name=OP1057;size=3;genes=KH2013:KH.S115.16,KH2013:KH.S115.15,KH2013:KH.S115.8
KhS115	.	gene	205492	209346	.	+	.	ID=OP1057.1;Name=KH2013:KH.S115.16;Parent=OP1057;Note=SL1:0,SL2:0,SL2:SL1-ratio:NaN,intercistronic distance:1,upstream in operon
KhS115	.	gene	209347	212186	.	+	.	ID=OP1057.2;Name=KH2013:KH.S115.15;Parent=OP1057;Note=SL1:0,SL2:0.0482318842369183,SL2:SL1-ratio:Inf,intercistronic distance:1,downstream in operon
KhS115	.	gene	212187	225365	.	+	.	ID=OP1057.3;Name=KH2013:KH.S115.8;Parent=OP1057;Note=SL1:0,SL2:0.10180949146137,SL2:SL1-ratio:Inf,intercistronic distance:NA,downstream in operon
KhS115	.	operon	230837	234205	.	+	.	ID=OP1058;Name=OP1058;size=2;genes=KH2013:KH.S115.19,KH2013:KH.S115.38
KhS115	.	gene	230837	232747	.	+	.	ID=OP1058.1;Name=KH2013:KH.S115.19;Parent=OP1058;Note=SL1:0,SL2:0.237533091269411,SL2:SL1-ratio:Inf,intercistronic distance:1,downstream in operon
KhS115	.	gene	232748	234205	.	+	.	ID=OP1058.2;Name=KH2013:KH.S115.38;Parent=OP1058;Note=SL1:0,SL2:0.179024125829864,SL2:SL1-ratio:Inf,intercistronic distance:NA,downstream in operon
KhS1206	.	operon	1835	5948	.	-	.	ID=OP1059;Name=OP1059;size=2;genes=KH2013:KH.S1206.1,KH2013:KH.S1206.3
KhS1206	.	gene	1835	4536	.	-	.	ID=OP1059.2;Name=KH2013:KH.S1206.1;Parent=OP1059;Note=SL1:0,SL2:0.0608732244887675,SL2:SL1-ratio:Inf,intercistronic distance:NA,downstream in operon
KhS1206	.	gene	4537	5948	.	-	.	ID=OP1059.1;Name=KH2013:KH.S1206.3;Parent=OP1059;Note=SL1:0,SL2:0,SL2:SL1-ratio:NaN,intercistronic distance:1,upstream in operon
KhS1251	.	operon	8222	11429	.	-	.	ID=OP1060;Name=OP1060;size=2;genes=KH2013:KH.S1251.1,KH2013:KH.S1251.4
KhS1251	.	gene	8222	9103	.	-	.	ID=OP1060.2;Name=KH2013:KH.S1251.1;Parent=OP1060;Note=SL1:0,SL2:0.0476639470571755,SL2:SL1-ratio:Inf,intercistronic distance:NA,downstream in operon
KhS1251	.	gene	9088	11429	.	-	.	ID=OP1060.1;Name=KH2013:KH.S1251.4;Parent=OP1060;Note=SL1:0,SL2:0.146288464174467,SL2:SL1-ratio:Inf,intercistronic distance:-15,downstream in operon
KhS1411	.	operon	1231	7386	.	-	.	ID=OP1061;Name=OP1061;size=2;genes=KH2013:KH.S1411.2,KH2013:KH.S1411.3
KhS1411	.	gene	1231	5897	.	-	.	ID=OP1061.2;Name=KH2013:KH.S1411.2;Parent=OP1061;Note=SL1:0,SL2:0.0486440203183198,SL2:SL1-ratio:Inf,intercistronic distance:NA,downstream in operon
KhS1411	.	gene	5898	7386	.	-	.	ID=OP1061.1;Name=KH2013:KH.S1411.3;Parent=OP1061;Note=SL1:0,SL2:0,SL2:SL1-ratio:NaN,intercistronic distance:1,upstream in operon
KhS1482	.	operon	3615	7331	.	+	.	ID=OP1062;Name=OP1062;size=2;genes=KH2013:KH.S1482.2,KH2013:KH.S1482.3
KhS1482	.	gene	3615	5874	.	+	.	ID=OP1062.1;Name=KH2013:KH.S1482.2;Parent=OP1062;Note=SL1:0,SL2:0,SL2:SL1-ratio:NaN,intercistronic distance:1,upstream in operon
KhS1482	.	gene	5875	7331	.	+	.	ID=OP1062.2;Name=KH2013:KH.S1482.3;Parent=OP1062;Note=SL1:0,SL2:0.205415638487224,SL2:SL1-ratio:Inf,intercistronic distance:NA,downstream in operon
KhS1577	.	operon	4721	9186	.	-	.	ID=OP1063;Name=OP1063;size=2;genes=KH2013:KH.S1577.3,KH2013:KH.S1577.1
KhS1577	.	gene	4721	6608	.	-	.	ID=OP1063.2;Name=KH2013:KH.S1577.3;Parent=OP1063;Note=SL1:0,SL2:0.144404393595857,SL2:SL1-ratio:Inf,intercistronic distance:NA,downstream in operon
KhS1577	.	gene	6609	9186	.	-	.	ID=OP1063.1;Name=KH2013:KH.S1577.1;Parent=OP1063;Note=SL1:0,SL2:0,SL2:SL1-ratio:NaN,intercistronic distance:1,upstream in operon
KhS1598	.	operon	283	4445	.	-	.	ID=OP1064;Name=OP1064;size=2;genes=KH2013:KH.S1598.2,KH2013:KH.S1598.1
KhS1598	.	gene	283	1927	.	-	.	ID=OP1064.2;Name=KH2013:KH.S1598.2;Parent=OP1064;Note=SL1:0,SL2:0.0862348835000406,SL2:SL1-ratio:Inf,intercistronic distance:NA,downstream in operon
KhS1598	.	gene	1928	4445	.	-	.	ID=OP1064.1;Name=KH2013:KH.S1598.1;Parent=OP1064;Note=SL1:0,SL2:0.124937874641834,SL2:SL1-ratio:Inf,intercistronic distance:1,downstream in operon
KhS164	.	operon	42011	57365	.	-	.	ID=OP1065;Name=OP1065;size=3;genes=KH2013:KH.S164.27,KH2013:KH.S164.29,KH2013:KH.S164.14
KhS164	.	gene	42011	45685	.	-	.	ID=OP1065.3;Name=KH2013:KH.S164.27;Parent=OP1065;Note=SL1:0,SL2:0.0954345864169585,SL2:SL1-ratio:Inf,intercistronic distance:NA,downstream in operon
KhS164	.	gene	45686	50688	.	-	.	ID=OP1065.2;Name=KH2013:KH.S164.29;Parent=OP1065;Note=SL1:0,SL2:0.393838835627373,SL2:SL1-ratio:Inf,intercistronic distance:1,downstream in operon
KhS164	.	gene	50689	57365	.	-	.	ID=OP1065.1;Name=KH2013:KH.S164.14;Parent=OP1065;Note=SL1:0,SL2:0.320498134943823,SL2:SL1-ratio:Inf,intercistronic distance:1,downstream in operon
KhS164	.	operon	177655	184843	.	-	.	ID=OP1066;Name=OP1066;size=2;genes=KH2013:KH.S164.15,KH2013:KH.S164.32
KhS164	.	gene	177655	184502	.	-	.	ID=OP1066.2;Name=KH2013:KH.S164.15;Parent=OP1066;Note=SL1:0,SL2:0.13758606652504,SL2:SL1-ratio:Inf,intercistronic distance:NA,downstream in operon
KhS164	.	gene	184503	184843	.	-	.	ID=OP1066.1;Name=KH2013:KH.S164.32;Parent=OP1066;Note=SL1:0,SL2:0,SL2:SL1-ratio:NaN,intercistronic distance:1,upstream in operon
KhS164	.	operon	190485	208715	.	-	.	ID=OP1067;Name=OP1067;size=2;genes=KH2013:KH.S164.26,KH2013:KH.S164.16
KhS164	.	gene	190485	207386	.	-	.	ID=OP1067.2;Name=KH2013:KH.S164.26;Parent=OP1067;Note=SL1:0,SL2:0.0482318842369183,SL2:SL1-ratio:Inf,intercistronic distance:NA,downstream in operon
KhS164	.	gene	207385	208715	.	-	.	ID=OP1067.1;Name=KH2013:KH.S164.16;Parent=OP1067;Note=SL1:0,SL2:0.0482318842369183,SL2:SL1-ratio:Inf,intercistronic distance:-1,downstream in operon
KhS1754	.	operon	3244	5063	.	-	.	ID=OP1068;Name=OP1068;size=2;genes=KH2013:KH.S1754.3,KH2013:KH.S1754.2
KhS1754	.	gene	3244	3972	.	-	.	ID=OP1068.2;Name=KH2013:KH.S1754.3;Parent=OP1068;Note=SL1:0,SL2:0.271492451372263,SL2:SL1-ratio:Inf,intercistronic distance:NA,downstream in operon
KhS1754	.	gene	3973	5063	.	-	.	ID=OP1068.1;Name=KH2013:KH.S1754.2;Parent=OP1068;Note=SL1:0,SL2:0,SL2:SL1-ratio:NaN,intercistronic distance:1,upstream in operon
KhS1764	.	operon	2200	6981	.	+	.	ID=OP1069;Name=OP1069;size=2;genes=KH2013:KH.S1764.3,KH2013:KH.S1764.1
KhS1764	.	gene	2200	3484	.	+	.	ID=OP1069.1;Name=KH2013:KH.S1764.3;Parent=OP1069;Note=SL1:0,SL2:0.112592318700185,SL2:SL1-ratio:Inf,intercistronic distance:1,downstream in operon
KhS1764	.	gene	3485	6981	.	+	.	ID=OP1069.2;Name=KH2013:KH.S1764.1;Parent=OP1069;Note=SL1:0,SL2:0.106119791315055,SL2:SL1-ratio:Inf,intercistronic distance:NA,downstream in operon
KhS1904	.	operon	1204	3452	.	+	.	ID=OP1070;Name=OP1070;size=2;genes=KH2013:KH.S1904.2,KH2013:KH.S1904.1
KhS1904	.	gene	1204	2819	.	+	.	ID=OP1070.1;Name=KH2013:KH.S1904.2;Parent=OP1070;Note=SL1:0,SL2:0.403449758613588,SL2:SL1-ratio:Inf,intercistronic distance:-33,downstream in operon
KhS1904	.	gene	2786	3452	.	+	.	ID=OP1070.2;Name=KH2013:KH.S1904.1;Parent=OP1070;Note=SL1:0,SL2:0.403449758613588,SL2:SL1-ratio:Inf,intercistronic distance:NA,downstream in operon
KhS2142	.	operon	884	4252	.	-	.	ID=OP1071;Name=OP1071;size=2;genes=KH2013:KH.S2142.1,KH2013:KH.S2142.2
KhS2142	.	gene	884	2317	.	-	.	ID=OP1071.2;Name=KH2013:KH.S2142.1;Parent=OP1071;Note=SL1:0,SL2:0.0482318842369183,SL2:SL1-ratio:Inf,intercistronic distance:NA,downstream in operon
KhS2142	.	gene	2318	4252	.	-	.	ID=OP1071.1;Name=KH2013:KH.S2142.2;Parent=OP1071;Note=SL1:0,SL2:0,SL2:SL1-ratio:NaN,intercistronic distance:1,upstream in operon
KhS215	.	operon	5019	17401	.	+	.	ID=OP1072;Name=OP1072;size=3;genes=KH2013:KH.S215.1,KH2013:KH.S215.6,KH2013:KH.S215.22
KhS215	.	gene	5019	6104	.	+	.	ID=OP1072.1;Name=KH2013:KH.S215.1;Parent=OP1072;Note=SL1:0,SL2:0,SL2:SL1-ratio:NaN,intercistronic distance:1,upstream in operon
KhS215	.	gene	6105	8311	.	+	.	ID=OP1072.2;Name=KH2013:KH.S215.6;Parent=OP1072;Note=SL1:0,SL2:0.629300946782018,SL2:SL1-ratio:Inf,intercistronic distance:1,downstream in operon
KhS215	.	gene	8312	17401	.	+	.	ID=OP1072.3;Name=KH2013:KH.S215.22;Parent=OP1072;Note=SL1:0,SL2:0.100466257901385,SL2:SL1-ratio:Inf,intercistronic distance:NA,downstream in operon
KhS215	.	operon	126836	129314	.	-	.	ID=OP1073;Name=OP1073;size=2;genes=KH2013:KH.S215.21,KH2013:KH.S215.7
KhS215	.	gene	126836	128581	.	-	.	ID=OP1073.2;Name=KH2013:KH.S215.21;Parent=OP1073;Note=SL1:0,SL2:0.329542826615901,SL2:SL1-ratio:Inf,intercistronic distance:NA,downstream in operon
KhS215	.	gene	128582	129314	.	-	.	ID=OP1073.1;Name=KH2013:KH.S215.7;Parent=OP1073;Note=SL1:0,SL2:0.0916174629017672,SL2:SL1-ratio:Inf,intercistronic distance:1,downstream in operon
KhS215	.	operon	154475	156616	.	-	.	ID=OP1074;Name=OP1074;size=2;genes=KH2013:KH.S215.23,KH2013:KH.S215.16
KhS215	.	gene	154475	155386	.	-	.	ID=OP1074.2;Name=KH2013:KH.S215.23;Parent=OP1074;Note=SL1:0,SL2:0.0476639470571755,SL2:SL1-ratio:Inf,intercistronic distance:NA,downstream in operon
KhS215	.	gene	155387	156616	.	-	.	ID=OP1074.1;Name=KH2013:KH.S215.16;Parent=OP1074;Note=SL1:0,SL2:0,SL2:SL1-ratio:NaN,intercistronic distance:1,upstream in operon
KhS256	.	operon	77923	79210	.	+	.	ID=OP1075;Name=OP1075;size=2;genes=KH2013:KH.S256.2,KH2013:KH.S256.7
KhS256	.	gene	77923	78659	.	+	.	ID=OP1075.1;Name=KH2013:KH.S256.2;Parent=OP1075;Note=SL1:0,SL2:0,SL2:SL1-ratio:NaN,intercistronic distance:1,upstream in operon
KhS256	.	gene	78660	79210	.	+	.	ID=OP1075.2;Name=KH2013:KH.S256.7;Parent=OP1075;Note=SL1:0,SL2:0.0661953236198727,SL2:SL1-ratio:Inf,intercistronic distance:NA,downstream in operon
KhS256	.	operon	103382	108252	.	+	.	ID=OP1076;Name=OP1076;size=2;genes=KH2013:KH.S256.10,KH2013:KH.S256.1
KhS256	.	gene	103382	104349	.	+	.	ID=OP1076.1;Name=KH2013:KH.S256.10;Parent=OP1076;Note=SL1:0,SL2:0,SL2:SL1-ratio:NaN,intercistronic distance:1,upstream in operon
KhS256	.	gene	104350	108252	.	+	.	ID=OP1076.2;Name=KH2013:KH.S256.1;Parent=OP1076;Note=SL1:0,SL2:2.01361866128263,SL2:SL1-ratio:Inf,intercistronic distance:NA,downstream in operon
KhS256	.	operon	109870	120555	.	-	.	ID=OP1077;Name=OP1077;size=2;genes=KH2013:KH.S256.13,KH2013:KH.S256.5
KhS256	.	gene	109870	118683	.	-	.	ID=OP1077.2;Name=KH2013:KH.S256.13;Parent=OP1077;Note=SL1:0,SL2:0.265121685445881,SL2:SL1-ratio:Inf,intercistronic distance:NA,downstream in operon
KhS256	.	gene	118684	120555	.	-	.	ID=OP1077.1;Name=KH2013:KH.S256.5;Parent=OP1077;Note=SL1:0,SL2:0.0476639470571755,SL2:SL1-ratio:Inf,intercistronic distance:1,downstream in operon
KhS346	.	operon	32226	38705	.	+	.	ID=OP1078;Name=OP1078;size=2;genes=KH2013:KH.S346.1,KH2013:KH.S346.3
KhS346	.	gene	32226	33844	.	+	.	ID=OP1078.1;Name=KH2013:KH.S346.1;Parent=OP1078;Note=SL1:0,SL2:0.0678074033824669,SL2:SL1-ratio:Inf,intercistronic distance:1,downstream in operon
KhS346	.	gene	33845	38705	.	+	.	ID=OP1078.2;Name=KH2013:KH.S346.3;Parent=OP1078;Note=SL1:0,SL2:0.0697706305518008,SL2:SL1-ratio:Inf,intercistronic distance:NA,downstream in operon
KhS363	.	operon	17157	26254	.	-	.	ID=OP1079;Name=OP1079;size=2;genes=KH2013:KH.S363.6,KH2013:KH.S363.7
KhS363	.	gene	17157	24799	.	-	.	ID=OP1079.2;Name=KH2013:KH.S363.6;Parent=OP1079;Note=SL1:0,SL2:0.375465431718534,SL2:SL1-ratio:Inf,intercistronic distance:NA,downstream in operon
KhS363	.	gene	24800	26254	.	-	.	ID=OP1079.1;Name=KH2013:KH.S363.7;Parent=OP1079;Note=SL1:0,SL2:0.198212586208798,SL2:SL1-ratio:Inf,intercistronic distance:1,downstream in operon
KhS364	.	operon	62445	75928	.	+	.	ID=OP1080;Name=OP1080;size=2;genes=KH2013:KH.S364.5,KH2013:KH.S364.9
KhS364	.	gene	62445	63750	.	+	.	ID=OP1080.1;Name=KH2013:KH.S364.5;Parent=OP1080;Note=SL1:0,SL2:0.0687930332625202,SL2:SL1-ratio:Inf,intercistronic distance:1,downstream in operon
KhS364	.	gene	63751	75928	.	+	.	ID=OP1080.2;Name=KH2013:KH.S364.9;Parent=OP1080;Note=SL1:0,SL2:0.260854634963933,SL2:SL1-ratio:Inf,intercistronic distance:NA,downstream in operon
KhS389	.	operon	53649	59335	.	-	.	ID=OP1081;Name=OP1081;size=2;genes=KH2013:KH.S389.8,KH2013:KH.S389.6
KhS389	.	gene	53649	58686	.	-	.	ID=OP1081.2;Name=KH2013:KH.S389.8;Parent=OP1081;Note=SL1:0,SL2:0.0964637684738366,SL2:SL1-ratio:Inf,intercistronic distance:NA,downstream in operon
KhS389	.	gene	58682	59335	.	-	.	ID=OP1081.1;Name=KH2013:KH.S389.6;Parent=OP1081;Note=SL1:0,SL2:0.0655615299219613,SL2:SL1-ratio:Inf,intercistronic distance:-4,downstream in operon
KhS406	.	operon	16558	19368	.	-	.	ID=OP1082;Name=OP1082;size=2;genes=KH2013:KH.S406.8,KH2013:KH.S406.14
KhS406	.	gene	16558	18495	.	-	.	ID=OP1082.2;Name=KH2013:KH.S406.8;Parent=OP1082;Note=SL1:0,SL2:0.351215578567462,SL2:SL1-ratio:Inf,intercistronic distance:NA,downstream in operon
KhS406	.	gene	18490	19368	.	-	.	ID=OP1082.1;Name=KH2013:KH.S406.14;Parent=OP1082;Note=SL1:0,SL2:18.1001148009843,SL2:SL1-ratio:Inf,intercistronic distance:-5,downstream in operon
KhS406	.	operon	25392	27294	.	+	.	ID=OP1083;Name=OP1083;size=2;genes=KH2013:KH.S406.11,KH2013:KH.S406.10
KhS406	.	gene	25392	26088	.	+	.	ID=OP1083.1;Name=KH2013:KH.S406.11;Parent=OP1083;Note=SL1:0,SL2:0.0482318842369183,SL2:SL1-ratio:Inf,intercistronic distance:1,downstream in operon
KhS406	.	gene	26089	27294	.	+	.	ID=OP1083.2;Name=KH2013:KH.S406.10;Parent=OP1083;Note=SL1:0,SL2:0.11744586778775,SL2:SL1-ratio:Inf,intercistronic distance:NA,downstream in operon
KhS406	.	operon	44970	61495	.	+	.	ID=OP1084;Name=OP1084;size=3;genes=KH2013:KH.S406.9,KH2013:KH.S406.3,KH2013:KH.S406.1
KhS406	.	gene	44970	52641	.	+	.	ID=OP1084.1;Name=KH2013:KH.S406.9;Parent=OP1084;Note=SL1:0,SL2:0.392477424453247,SL2:SL1-ratio:Inf,intercistronic distance:-30,downstream in operon
KhS406	.	gene	52611	55893	.	+	.	ID=OP1084.2;Name=KH2013:KH.S406.3;Parent=OP1084;Note=SL1:0,SL2:0.789333829421797,SL2:SL1-ratio:Inf,intercistronic distance:-186,downstream in operon
KhS406	.	gene	55707	61495	.	+	.	ID=OP1084.3;Name=KH2013:KH.S406.1;Parent=OP1084;Note=SL1:0,SL2:1.73362129571681,SL2:SL1-ratio:Inf,intercistronic distance:NA,downstream in operon
KhS425	.	operon	9160	12968	.	+	.	ID=OP1085;Name=OP1085;size=2;genes=KH2013:KH.S425.10,KH2013:KH.S425.13
KhS425	.	gene	9160	11212	.	+	.	ID=OP1085.1;Name=KH2013:KH.S425.10;Parent=OP1085;Note=SL1:0,SL2:0.108741073342302,SL2:SL1-ratio:Inf,intercistronic distance:1,downstream in operon
KhS425	.	gene	11213	12968	.	+	.	ID=OP1085.2;Name=KH2013:KH.S425.13;Parent=OP1085;Note=SL1:0,SL2:0.159340465191294,SL2:SL1-ratio:Inf,intercistronic distance:NA,downstream in operon
KhS432	.	operon	19380	32756	.	+	.	ID=OP1086;Name=OP1086;size=2;genes=KH2013:KH.S432.4,KH2013:KH.S432.5
KhS432	.	gene	19380	21208	.	+	.	ID=OP1086.1;Name=KH2013:KH.S432.4;Parent=OP1086;Note=SL1:0,SL2:0.237249025755982,SL2:SL1-ratio:Inf,intercistronic distance:1,downstream in operon
KhS432	.	gene	21209	32756	.	+	.	ID=OP1086.2;Name=KH2013:KH.S432.5;Parent=OP1086;Note=SL1:0,SL2:0.680703670439183,SL2:SL1-ratio:Inf,intercistronic distance:NA,downstream in operon
KhS435	.	operon	1577	4774	.	+	.	ID=OP1087;Name=OP1087;size=2;genes=KH2013:KH.S435.8,KH2013:KH.S435.3
KhS435	.	gene	1577	3384	.	+	.	ID=OP1087.1;Name=KH2013:KH.S435.8;Parent=OP1087;Note=SL1:0,SL2:0.368267794663098,SL2:SL1-ratio:Inf,intercistronic distance:1,downstream in operon
KhS435	.	gene	3385	4774	.	+	.	ID=OP1087.2;Name=KH2013:KH.S435.3;Parent=OP1087;Note=SL1:0,SL2:0.376047658480921,SL2:SL1-ratio:Inf,intercistronic distance:NA,downstream in operon
KhS437	.	operon	8902	14668	.	-	.	ID=OP1088;Name=OP1088;size=2;genes=KH2013:KH.S437.5,KH2013:KH.S437.3
KhS437	.	gene	8902	12363	.	-	.	ID=OP1088.2;Name=KH2013:KH.S437.5;Parent=OP1088;Note=SL1:0,SL2:0.611281648378551,SL2:SL1-ratio:Inf,intercistronic distance:NA,downstream in operon
KhS437	.	gene	12364	14668	.	-	.	ID=OP1088.1;Name=KH2013:KH.S437.3;Parent=OP1088;Note=SL1:0,SL2:0.0490596780566559,SL2:SL1-ratio:Inf,intercistronic distance:1,downstream in operon
KhS460	.	operon	49663	54193	.	-	.	ID=OP1089;Name=OP1089;size=2;genes=KH2013:KH.S460.7,KH2013:KH.S460.1
KhS460	.	gene	49663	53003	.	-	.	ID=OP1089.2;Name=KH2013:KH.S460.7;Parent=OP1089;Note=SL1:0,SL2:0.8213868064609,SL2:SL1-ratio:Inf,intercistronic distance:NA,downstream in operon
KhS460	.	gene	53004	54193	.	-	.	ID=OP1089.1;Name=KH2013:KH.S460.1;Parent=OP1089;Note=SL1:0,SL2:0.0826176764656234,SL2:SL1-ratio:Inf,intercistronic distance:1,downstream in operon
KhS496	.	operon	47685	49900	.	+	.	ID=OP1090;Name=OP1090;size=2;genes=KH2013:KH.S496.3,KH2013:KH.S496.1
KhS496	.	gene	47685	49052	.	+	.	ID=OP1090.1;Name=KH2013:KH.S496.3;Parent=OP1090;Note=SL1:0,SL2:0.0490596780566559,SL2:SL1-ratio:Inf,intercistronic distance:-1,downstream in operon
KhS496	.	gene	49051	49900	.	+	.	ID=OP1090.2;Name=KH2013:KH.S496.1;Parent=OP1090;Note=SL1:0,SL2:0.0490596780566559,SL2:SL1-ratio:Inf,intercistronic distance:NA,downstream in operon
KhS514	.	operon	5919	13369	.	+	.	ID=OP1091;Name=OP1091;size=2;genes=KH2013:KH.S514.7,KH2013:KH.S514.3
KhS514	.	gene	5919	9377	.	+	.	ID=OP1091.1;Name=KH2013:KH.S514.7;Parent=OP1091;Note=SL1:0,SL2:0.821109013595078,SL2:SL1-ratio:Inf,intercistronic distance:-19,downstream in operon
KhS514	.	gene	9358	13369	.	+	.	ID=OP1091.2;Name=KH2013:KH.S514.3;Parent=OP1091;Note=SL1:0,SL2:1.09326516173496,SL2:SL1-ratio:Inf,intercistronic distance:NA,downstream in operon
KhS521	.	operon	30790	35780	.	+	.	ID=OP1092;Name=OP1092;size=2;genes=KH2013:KH.S521.6,KH2013:KH.S521.8
KhS521	.	gene	30790	33000	.	+	.	ID=OP1092.1;Name=KH2013:KH.S521.6;Parent=OP1092;Note=SL1:0,SL2:0.0486440203183198,SL2:SL1-ratio:Inf,intercistronic distance:1,downstream in operon
KhS521	.	gene	33001	35780	.	+	.	ID=OP1092.2;Name=KH2013:KH.S521.8;Parent=OP1092;Note=SL1:0,SL2:0.0766954569083742,SL2:SL1-ratio:Inf,intercistronic distance:NA,downstream in operon
KhS545	.	operon	36960	39882	.	-	.	ID=OP1093;Name=OP1093;size=2;genes=KH2013:KH.S545.6,KH2013:KH.S545.5
KhS545	.	gene	36960	38353	.	-	.	ID=OP1093.2;Name=KH2013:KH.S545.6;Parent=OP1093;Note=SL1:0,SL2:0.664835597577867,SL2:SL1-ratio:Inf,intercistronic distance:NA,downstream in operon
KhS545	.	gene	38354	39882	.	-	.	ID=OP1093.1;Name=KH2013:KH.S545.5;Parent=OP1093;Note=SL1:0,SL2:0,SL2:SL1-ratio:NaN,intercistronic distance:1,upstream in operon
KhS546	.	operon	10400	18200	.	+	.	ID=OP1094;Name=OP1094;size=2;genes=KH2013:KH.S546.10,KH2013:KH.S546.7
KhS546	.	gene	10400	12594	.	+	.	ID=OP1094.1;Name=KH2013:KH.S546.10;Parent=OP1094;Note=SL1:0,SL2:0.247947960605302,SL2:SL1-ratio:Inf,intercistronic distance:1,downstream in operon
KhS546	.	gene	12595	18200	.	+	.	ID=OP1094.2;Name=KH2013:KH.S546.7;Parent=OP1094;Note=SL1:0,SL2:0.146096352022463,SL2:SL1-ratio:Inf,intercistronic distance:NA,downstream in operon
KhS546	.	operon	22576	29000	.	+	.	ID=OP1095;Name=OP1095;size=2;genes=KH2013:KH.S546.2,KH2013:KH.S546.1
KhS546	.	gene	22576	24555	.	+	.	ID=OP1095.1;Name=KH2013:KH.S546.2;Parent=OP1095;Note=SL1:0,SL2:0.387238111599203,SL2:SL1-ratio:Inf,intercistronic distance:1,downstream in operon
KhS546	.	gene	24556	29000	.	+	.	ID=OP1095.2;Name=KH2013:KH.S546.1;Parent=OP1095;Note=SL1:0,SL2:0.547471761314182,SL2:SL1-ratio:Inf,intercistronic distance:NA,downstream in operon
KhS555	.	operon	14379	25717	.	-	.	ID=OP1096;Name=OP1096;size=3;genes=KH2013:KH.S555.2,KH2013:KH.S555.6,KH2013:KH.S555.3
KhS555	.	gene	14379	22426	.	-	.	ID=OP1096.3;Name=KH2013:KH.S555.2;Parent=OP1096;Note=SL1:0,SL2:0.083046769535057,SL2:SL1-ratio:Inf,intercistronic distance:NA,downstream in operon
KhS555	.	gene	22427	24437	.	-	.	ID=OP1096.2;Name=KH2013:KH.S555.6;Parent=OP1096;Note=SL1:0,SL2:0.363072368749871,SL2:SL1-ratio:Inf,intercistronic distance:1,downstream in operon
KhS555	.	gene	24438	25717	.	-	.	ID=OP1096.1;Name=KH2013:KH.S555.3;Parent=OP1096;Note=SL1:0,SL2:0.119231576144792,SL2:SL1-ratio:Inf,intercistronic distance:1,downstream in operon
KhS555	.	operon	32446	45028	.	-	.	ID=OP1097;Name=OP1097;size=2;genes=KH2013:KH.S555.4,KH2013:KH.S555.7
KhS555	.	gene	32446	34185	.	-	.	ID=OP1097.2;Name=KH2013:KH.S555.4;Parent=OP1097;Note=SL1:0,SL2:0.212421642240257,SL2:SL1-ratio:Inf,intercistronic distance:NA,downstream in operon
KhS555	.	gene	34179	45028	.	-	.	ID=OP1097.1;Name=KH2013:KH.S555.7;Parent=OP1097;Note=SL1:0,SL2:0.239160264715639,SL2:SL1-ratio:Inf,intercistronic distance:-6,downstream in operon
KhS562	.	operon	11018	18110	.	-	.	ID=OP1098;Name=OP1098;size=2;genes=KH2013:KH.S562.7,KH2013:KH.S562.3
KhS562	.	gene	11018	17065	.	-	.	ID=OP1098.2;Name=KH2013:KH.S562.7;Parent=OP1098;Note=SL1:0,SL2:0.828568670044049,SL2:SL1-ratio:Inf,intercistronic distance:NA,downstream in operon
KhS562	.	gene	17066	18110	.	-	.	ID=OP1098.1;Name=KH2013:KH.S562.3;Parent=OP1098;Note=SL1:0,SL2:0,SL2:SL1-ratio:NaN,intercistronic distance:1,upstream in operon
KhS562	.	operon	20290	27073	.	-	.	ID=OP1099;Name=OP1099;size=2;genes=KH2013:KH.S562.8,KH2013:KH.S562.1
KhS562	.	gene	20290	23416	.	-	.	ID=OP1099.2;Name=KH2013:KH.S562.8;Parent=OP1099;Note=SL1:0,SL2:0.117950555905969,SL2:SL1-ratio:Inf,intercistronic distance:NA,downstream in operon
KhS562	.	gene	23417	27073	.	-	.	ID=OP1099.1;Name=KH2013:KH.S562.1;Parent=OP1099;Note=SL1:0,SL2:0.251047813531921,SL2:SL1-ratio:Inf,intercistronic distance:1,downstream in operon
KhS595	.	operon	1	5630	.	-	.	ID=OP1100;Name=OP1100;size=2;genes=KH2013:KH.S595.16,KH2013:KH.S595.7
KhS595	.	gene	1	3332	.	-	.	ID=OP1100.2;Name=KH2013:KH.S595.16;Parent=OP1100;Note=SL1:0,SL2:0.115670973920041,SL2:SL1-ratio:Inf,intercistronic distance:NA,downstream in operon
KhS595	.	gene	3329	5630	.	-	.	ID=OP1100.1;Name=KH2013:KH.S595.7;Parent=OP1100;Note=SL1:0,SL2:0.103051122391409,SL2:SL1-ratio:Inf,intercistronic distance:-3,downstream in operon
KhS595	.	operon	7727	17004	.	-	.	ID=OP1101;Name=OP1101;size=2;genes=KH2013:KH.S595.11,KH2013:KH.S595.17
KhS595	.	gene	7727	15353	.	-	.	ID=OP1101.2;Name=KH2013:KH.S595.11;Parent=OP1101;Note=SL1:0,SL2:0.0490596780566559,SL2:SL1-ratio:Inf,intercistronic distance:NA,downstream in operon
KhS595	.	gene	15354	17004	.	-	.	ID=OP1101.1;Name=KH2013:KH.S595.17;Parent=OP1101;Note=SL1:0,SL2:0,SL2:SL1-ratio:NaN,intercistronic distance:1,upstream in operon
KhS595	.	operon	17202	23390	.	-	.	ID=OP1102;Name=OP1102;size=2;genes=KH2013:KH.S595.4,KH2013:KH.S595.1
KhS595	.	gene	17202	20946	.	-	.	ID=OP1102.2;Name=KH2013:KH.S595.4;Parent=OP1102;Note=SL1:0,SL2:0.146722255118336,SL2:SL1-ratio:Inf,intercistronic distance:NA,downstream in operon
KhS595	.	gene	20947	23390	.	-	.	ID=OP1102.1;Name=KH2013:KH.S595.1;Parent=OP1102;Note=SL1:0,SL2:0.109781502144319,SL2:SL1-ratio:Inf,intercistronic distance:1,downstream in operon
KhS595	.	operon	33862	40117	.	-	.	ID=OP1103;Name=OP1103;size=2;genes=KH2013:KH.S595.3,KH2013:KH.S595.9
KhS595	.	gene	33862	38096	.	-	.	ID=OP1103.2;Name=KH2013:KH.S595.3;Parent=OP1103;Note=SL1:0,SL2:0.152199128875638,SL2:SL1-ratio:Inf,intercistronic distance:NA,downstream in operon
KhS595	.	gene	38097	40117	.	-	.	ID=OP1103.1;Name=KH2013:KH.S595.9;Parent=OP1103;Note=SL1:0,SL2:0,SL2:SL1-ratio:NaN,intercistronic distance:1,upstream in operon
KhS598	.	operon	1623	19150	.	+	.	ID=OP1104;Name=OP1104;size=2;genes=KH2013:KH.S598.5,KH2013:KH.S598.2
KhS598	.	gene	1623	3632	.	+	.	ID=OP1104.1;Name=KH2013:KH.S598.5;Parent=OP1104;Note=SL1:0,SL2:0.236278757579695,SL2:SL1-ratio:Inf,intercistronic distance:1,downstream in operon
KhS598	.	gene	3633	19150	.	+	.	ID=OP1104.2;Name=KH2013:KH.S598.2;Parent=OP1104;Note=SL1:0,SL2:0.189996794372759,SL2:SL1-ratio:Inf,intercistronic distance:NA,downstream in operon
KhS612	.	operon	12804	34929	.	+	.	ID=OP1105;Name=OP1105;size=2;genes=KH2013:KH.S612.4,KH2013:KH.S612.2
KhS612	.	gene	12804	34085	.	+	.	ID=OP1105.1;Name=KH2013:KH.S612.4;Parent=OP1105;Note=SL1:0,SL2:0.255923426522535,SL2:SL1-ratio:Inf,intercistronic distance:-1793,downstream in operon
KhS612	.	gene	32292	34929	.	+	.	ID=OP1105.2;Name=KH2013:KH.S612.2;Parent=OP1105;Note=SL1:0,SL2:0.183194136322085,SL2:SL1-ratio:Inf,intercistronic distance:NA,downstream in operon
KhS612	.	operon	35012	36880	.	-	.	ID=OP1106;Name=OP1106;size=2;genes=KH2013:KH.S612.5,KH2013:KH.S612.1
KhS612	.	gene	35012	36094	.	-	.	ID=OP1106.2;Name=KH2013:KH.S612.5;Parent=OP1106;Note=SL1:0,SL2:0.469889160355553,SL2:SL1-ratio:Inf,intercistronic distance:NA,downstream in operon
KhS612	.	gene	35434	36880	.	-	.	ID=OP1106.1;Name=KH2013:KH.S612.1;Parent=OP1106;Note=SL1:0,SL2:0.4799336097361,SL2:SL1-ratio:Inf,intercistronic distance:-660,downstream in operon
KhS675	.	operon	13228	20357	.	+	.	ID=OP1107;Name=OP1107;size=3;genes=KH2013:KH.S675.1,KH2013:KH.S675.6,KH2013:KH.S675.5
KhS675	.	gene	13228	15713	.	+	.	ID=OP1107.1;Name=KH2013:KH.S675.1;Parent=OP1107;Note=SL1:0,SL2:0.0476639470571755,SL2:SL1-ratio:Inf,intercistronic distance:1,downstream in operon
KhS675	.	gene	15714	17851	.	+	.	ID=OP1107.2;Name=KH2013:KH.S675.6;Parent=OP1107;Note=SL1:0,SL2:0.0483151102950829,SL2:SL1-ratio:Inf,intercistronic distance:1,downstream in operon
KhS675	.	gene	17852	20357	.	+	.	ID=OP1107.3;Name=KH2013:KH.S675.5;Parent=OP1107;Note=SL1:0,SL2:0.122580956754174,SL2:SL1-ratio:Inf,intercistronic distance:NA,downstream in operon
KhS675	.	operon	29511	31808	.	+	.	ID=OP1108;Name=OP1108;size=2;genes=KH2013:KH.S675.2,KH2013:KH.S675.4
KhS675	.	gene	29511	30285	.	+	.	ID=OP1108.1;Name=KH2013:KH.S675.2;Parent=OP1108;Note=SL1:0,SL2:0,SL2:SL1-ratio:NaN,intercistronic distance:1,upstream in operon
KhS675	.	gene	30286	31808	.	+	.	ID=OP1108.2;Name=KH2013:KH.S675.4;Parent=OP1108;Note=SL1:0,SL2:0.596265460645912,SL2:SL1-ratio:Inf,intercistronic distance:NA,downstream in operon
KhS688	.	operon	738	29344	.	+	.	ID=OP1109;Name=OP1109;size=3;genes=KH2013:KH.S688.4,KH2013:KH.S688.2,KH2013:KH.S688.1
KhS688	.	gene	738	2378	.	+	.	ID=OP1109.1;Name=KH2013:KH.S688.4;Parent=OP1109;Note=SL1:0,SL2:0,SL2:SL1-ratio:NaN,intercistronic distance:1,upstream in operon
KhS688	.	gene	2379	21364	.	+	.	ID=OP1109.2;Name=KH2013:KH.S688.2;Parent=OP1109;Note=SL1:0,SL2:0.4941451124019,SL2:SL1-ratio:Inf,intercistronic distance:-22,downstream in operon
KhS688	.	gene	21342	29344	.	+	.	ID=OP1109.3;Name=KH2013:KH.S688.1;Parent=OP1109;Note=SL1:0,SL2:0.125598979120228,SL2:SL1-ratio:Inf,intercistronic distance:NA,downstream in operon
KhS695	.	operon	9337	14526	.	+	.	ID=OP1110;Name=OP1110;size=2;genes=KH2013:KH.S695.1,KH2013:KH.S695.5
KhS695	.	gene	9337	10102	.	+	.	ID=OP1110.1;Name=KH2013:KH.S695.1;Parent=OP1110;Note=SL1:0,SL2:0.0490596780566559,SL2:SL1-ratio:Inf,intercistronic distance:1,downstream in operon
KhS695	.	gene	10103	14526	.	+	.	ID=OP1110.2;Name=KH2013:KH.S695.5;Parent=OP1110;Note=SL1:0,SL2:0.142080744485012,SL2:SL1-ratio:Inf,intercistronic distance:NA,downstream in operon
KhS714	.	operon	1711	10827	.	+	.	ID=OP1111;Name=OP1111;size=2;genes=KH2013:KH.S714.3,KH2013:KH.S714.1
KhS714	.	gene	1711	3372	.	+	.	ID=OP1111.1;Name=KH2013:KH.S714.3;Parent=OP1111;Note=SL1:0,SL2:0.782249081847041,SL2:SL1-ratio:Inf,intercistronic distance:1,downstream in operon
KhS714	.	gene	3373	10827	.	+	.	ID=OP1111.2;Name=KH2013:KH.S714.1;Parent=OP1111;Note=SL1:0,SL2:0.180826056253983,SL2:SL1-ratio:Inf,intercistronic distance:NA,downstream in operon
KhS725	.	operon	20236	25692	.	-	.	ID=OP1112;Name=OP1112;size=2;genes=KH2013:KH.S725.2,KH2013:KH.S725.1
KhS725	.	gene	20236	24088	.	-	.	ID=OP1112.2;Name=KH2013:KH.S725.2;Parent=OP1112;Note=SL1:0,SL2:0.170568810894992,SL2:SL1-ratio:Inf,intercistronic distance:NA,downstream in operon
KhS725	.	gene	24075	25692	.	-	.	ID=OP1112.1;Name=KH2013:KH.S725.1;Parent=OP1112;Note=SL1:0,SL2:0.249888806458393,SL2:SL1-ratio:Inf,intercistronic distance:-13,downstream in operon
KhS735	.	operon	1974	5667	.	-	.	ID=OP1113;Name=OP1113;size=2;genes=KH2013:KH.S735.3,KH2013:KH.S735.4
KhS735	.	gene	1974	2384	.	-	.	ID=OP1113.2;Name=KH2013:KH.S735.3;Parent=OP1113;Note=SL1:0,SL2:0.0476639470571755,SL2:SL1-ratio:Inf,intercistronic distance:NA,downstream in operon
KhS735	.	gene	2385	5667	.	-	.	ID=OP1113.1;Name=KH2013:KH.S735.4;Parent=OP1113;Note=SL1:0,SL2:0,SL2:SL1-ratio:NaN,intercistronic distance:1,upstream in operon
KhS753	.	operon	14570	23817	.	-	.	ID=OP1114;Name=OP1114;size=2;genes=KH2013:KH.S753.3,KH2013:KH.S753.1
KhS753	.	gene	14570	17859	.	-	.	ID=OP1114.2;Name=KH2013:KH.S753.3;Parent=OP1114;Note=SL1:0,SL2:0.0476639470571755,SL2:SL1-ratio:Inf,intercistronic distance:NA,downstream in operon
KhS753	.	gene	17860	23817	.	-	.	ID=OP1114.1;Name=KH2013:KH.S753.1;Parent=OP1114;Note=SL1:0,SL2:0,SL2:SL1-ratio:NaN,intercistronic distance:1,upstream in operon
KhS761	.	operon	19684	25445	.	-	.	ID=OP1115;Name=OP1115;size=2;genes=KH2013:KH.S761.4,KH2013:KH.S761.2
KhS761	.	gene	19684	22011	.	-	.	ID=OP1115.2;Name=KH2013:KH.S761.4;Parent=OP1115;Note=SL1:0,SL2:0.0490596780566559,SL2:SL1-ratio:Inf,intercistronic distance:NA,downstream in operon
KhS761	.	gene	21898	25445	.	-	.	ID=OP1115.1;Name=KH2013:KH.S761.2;Parent=OP1115;Note=SL1:0,SL2:0,SL2:SL1-ratio:NaN,intercistronic distance:-113,upstream in operon
KhS762	.	operon	9838	17578	.	+	.	ID=OP1116;Name=OP1116;size=2;genes=KH2013:KH.S762.2,KH2013:KH.S762.5
KhS762	.	gene	9838	10608	.	+	.	ID=OP1116.1;Name=KH2013:KH.S762.2;Parent=OP1116;Note=SL1:0,SL2:0.247748076685886,SL2:SL1-ratio:Inf,intercistronic distance:1,downstream in operon
KhS762	.	gene	10609	17578	.	+	.	ID=OP1116.2;Name=KH2013:KH.S762.5;Parent=OP1116;Note=SL1:0,SL2:0.217542672261288,SL2:SL1-ratio:Inf,intercistronic distance:NA,downstream in operon
KhS781	.	operon	2476	5686	.	+	.	ID=OP1117;Name=OP1117;size=2;genes=KH2013:KH.S781.5,KH2013:KH.S781.1
KhS781	.	gene	2476	3556	.	+	.	ID=OP1117.1;Name=KH2013:KH.S781.5;Parent=OP1117;Note=SL1:0,SL2:0.844401633018642,SL2:SL1-ratio:Inf,intercistronic distance:1,downstream in operon
KhS781	.	gene	3557	5686	.	+	.	ID=OP1117.2;Name=KH2013:KH.S781.1;Parent=OP1117;Note=SL1:0,SL2:0.0823239690716371,SL2:SL1-ratio:Inf,intercistronic distance:NA,downstream in operon
KhS781	.	operon	10110	12646	.	+	.	ID=OP1118;Name=OP1118;size=2;genes=KH2013:KH.S781.6,KH2013:KH.S781.8
KhS781	.	gene	10110	10652	.	+	.	ID=OP1118.1;Name=KH2013:KH.S781.6;Parent=OP1118;Note=SL1:0,SL2:0.777862234935079,SL2:SL1-ratio:Inf,intercistronic distance:1,downstream in operon
KhS781	.	gene	10653	12646	.	+	.	ID=OP1118.2;Name=KH2013:KH.S781.8;Parent=OP1118;Note=SL1:0,SL2:0.386882481557386,SL2:SL1-ratio:Inf,intercistronic distance:NA,downstream in operon
KhS790	.	operon	6724	16884	.	-	.	ID=OP1119;Name=OP1119;size=2;genes=KH2013:KH.S790.4,KH2013:KH.S790.5
KhS790	.	gene	6724	15277	.	-	.	ID=OP1119.2;Name=KH2013:KH.S790.4;Parent=OP1119;Note=SL1:0,SL2:0.119153028817461,SL2:SL1-ratio:Inf,intercistronic distance:NA,downstream in operon
KhS790	.	gene	15278	16884	.	-	.	ID=OP1119.1;Name=KH2013:KH.S790.5;Parent=OP1119;Note=SL1:0,SL2:0,SL2:SL1-ratio:NaN,intercistronic distance:1,upstream in operon
KhS811	.	operon	3641	18449	.	+	.	ID=OP1120;Name=OP1120;size=2;genes=KH2013:KH.S811.1,KH2013:KH.S811.3
KhS811	.	gene	3641	5740	.	+	.	ID=OP1120.1;Name=KH2013:KH.S811.1;Parent=OP1120;Note=SL1:0,SL2:0,SL2:SL1-ratio:NaN,intercistronic distance:1,upstream in operon
KhS811	.	gene	5741	18449	.	+	.	ID=OP1120.2;Name=KH2013:KH.S811.3;Parent=OP1120;Note=SL1:0,SL2:0.611832433245681,SL2:SL1-ratio:Inf,intercistronic distance:NA,downstream in operon
KhS812	.	operon	5445	12507	.	-	.	ID=OP1121;Name=OP1121;size=2;genes=KH2013:KH.S812.2,KH2013:KH.S812.3
KhS812	.	gene	5445	11569	.	-	.	ID=OP1121.2;Name=KH2013:KH.S812.2;Parent=OP1121;Note=SL1:0,SL2:0.22737950980894,SL2:SL1-ratio:Inf,intercistronic distance:NA,downstream in operon
KhS812	.	gene	11570	12507	.	-	.	ID=OP1121.1;Name=KH2013:KH.S812.3;Parent=OP1121;Note=SL1:0,SL2:0.119402288811141,SL2:SL1-ratio:Inf,intercistronic distance:1,downstream in operon
KhS821	.	operon	18822	22940	.	+	.	ID=OP1122;Name=OP1122;size=2;genes=KH2013:KH.S821.3,KH2013:KH.S821.1
KhS821	.	gene	18822	20612	.	+	.	ID=OP1122.1;Name=KH2013:KH.S821.3;Parent=OP1122;Note=SL1:0,SL2:0.160280153400963,SL2:SL1-ratio:Inf,intercistronic distance:1,downstream in operon
KhS821	.	gene	20613	22940	.	+	.	ID=OP1122.2;Name=KH2013:KH.S821.1;Parent=OP1122;Note=SL1:0,SL2:0.0490596780566559,SL2:SL1-ratio:Inf,intercistronic distance:NA,downstream in operon
KhS910	.	operon	9443	13930	.	+	.	ID=OP1123;Name=OP1123;size=2;genes=KH2013:KH.S910.1,KH2013:KH.S910.2
KhS910	.	gene	9443	12608	.	+	.	ID=OP1123.1;Name=KH2013:KH.S910.1;Parent=OP1123;Note=SL1:0,SL2:0.145245687437671,SL2:SL1-ratio:Inf,intercistronic distance:1,downstream in operon
KhS910	.	gene	12609	13930	.	+	.	ID=OP1123.2;Name=KH2013:KH.S910.2;Parent=OP1123;Note=SL1:0,SL2:0.335421467360424,SL2:SL1-ratio:Inf,intercistronic distance:NA,downstream in operon
KhS927	.	operon	171	3586	.	-	.	ID=OP1124;Name=OP1124;size=2;genes=KH2013:KH.S927.2,KH2013:KH.S927.3
KhS927	.	gene	171	1800	.	-	.	ID=OP1124.2;Name=KH2013:KH.S927.2;Parent=OP1124;Note=SL1:0,SL2:0.286869390400257,SL2:SL1-ratio:Inf,intercistronic distance:NA,downstream in operon
KhS927	.	gene	1801	3586	.	-	.	ID=OP1124.1;Name=KH2013:KH.S927.3;Parent=OP1124;Note=SL1:0,SL2:0.295187594291324,SL2:SL1-ratio:Inf,intercistronic distance:1,downstream in operon
KhS938	.	operon	43	12285	.	-	.	ID=OP1125;Name=OP1125;size=2;genes=KH2013:KH.S938.1,KH2013:KH.S938.2
KhS938	.	gene	43	12285	.	-	.	ID=OP1125.2;Name=KH2013:KH.S938.1;Parent=OP1125;Note=SL1:0,SL2:0.0844139008979553,SL2:SL1-ratio:Inf,intercistronic distance:NA,downstream in operon
KhS938	.	gene	5830	8848	.	-	.	ID=OP1125.1;Name=KH2013:KH.S938.2;Parent=OP1125;Note=SL1:0,SL2:0,SL2:SL1-ratio:NaN,intercistronic distance:-6455,upstream in operon
KhS966	.	operon	7632	11836	.	+	.	ID=OP1126;Name=OP1126;size=2;genes=KH2013:KH.S966.7,KH2013:KH.S966.2
KhS966	.	gene	7632	9774	.	+	.	ID=OP1126.1;Name=KH2013:KH.S966.7;Parent=OP1126;Note=SL1:0,SL2:0.0486440203183198,SL2:SL1-ratio:Inf,intercistronic distance:-17,downstream in operon
KhS966	.	gene	9757	11836	.	+	.	ID=OP1126.2;Name=KH2013:KH.S966.2;Parent=OP1126;Note=SL1:0,SL2:0.202499959535052,SL2:SL1-ratio:Inf,intercistronic distance:NA,downstream in operon
KhS999	.	operon	2996	5256	.	+	.	ID=OP1127;Name=OP1127;size=2;genes=KH2013:KH.S999.4,KH2013:KH.S999.1
KhS999	.	gene	2996	3824	.	+	.	ID=OP1127.1;Name=KH2013:KH.S999.4;Parent=OP1127;Note=SL1:0,SL2:0.0687930332625202,SL2:SL1-ratio:Inf,intercistronic distance:1,downstream in operon
KhS999	.	gene	3825	5256	.	+	.	ID=OP1127.2;Name=KH2013:KH.S999.1;Parent=OP1127;Note=SL1:0,SL2:0.0687930332625202,SL2:SL1-ratio:Inf,intercistronic distance:NA,downstream in operon
KhS999	.	operon	7491	11634	.	+	.	ID=OP1128;Name=OP1128;size=2;genes=KH2013:KH.S999.5,KH2013:KH.S999.2
KhS999	.	gene	7491	8874	.	+	.	ID=OP1128.1;Name=KH2013:KH.S999.5;Parent=OP1128;Note=SL1:0,SL2:0,SL2:SL1-ratio:NaN,intercistronic distance:1,upstream in operon
KhS999	.	gene	8875	11634	.	+	.	ID=OP1128.2;Name=KH2013:KH.S999.2;Parent=OP1128;Note=SL1:0,SL2:0.631836760831292,SL2:SL1-ratio:Inf,intercistronic distance:NA,downstream in operon
```
