## Supplementary material for "SLIDR and SLOPPR: Flexible identification of spliced leader *trans*-splicing and prediction of eukaryotic operons from RNA-Seq data": Operon annotations: Cin.SLOPPR-iinfinity.gff3 (part 1 of 3)

```
##gff-version 3
# predicted using SLOPPR 1.1
# Libraries: SRR5282840, SRR5282841, SRR5282842, SRR5282843, SRR5282844, SRR5282845, SRR5282846, SRR5282847, SRR5282848, SRR5282849, SRR5282850, SRR5282851, SRR5282852
# SL1-type SLs:
# SL2-type SLs: Cint.SL
KhC1	.	operon	23513	102042	.	+	.	ID=OP1;Name=OP1;size=4;genes=KH2013:KH.C1.907,KH2013:KH.C1.969,KH2013:KH.C1.655,KH2013:KH.C1.962
KhC1	.	gene	23513	34214	.	+	.	ID=OP1.1;Name=KH2013:KH.C1.907;Parent=OP1;Note=SL1:0,SL2:0,SL2:SL1-ratio:NaN,intercistronic distance:48871,upstream in operon
KhC1	.	gene	83085	85762	.	+	.	ID=OP1.2;Name=KH2013:KH.C1.969;Parent=OP1;Note=SL1:0,SL2:0.186439571684489,SL2:SL1-ratio:Inf,intercistronic distance:5314,downstream in operon
KhC1	.	gene	91076	93876	.	+	.	ID=OP1.3;Name=KH2013:KH.C1.655;Parent=OP1;Note=SL1:0,SL2:0.654086062903365,SL2:SL1-ratio:Inf,intercistronic distance:1,downstream in operon
KhC1	.	gene	93877	102042	.	+	.	ID=OP1.4;Name=KH2013:KH.C1.962;Parent=OP1;Note=SL1:0,SL2:0.878888056454906,SL2:SL1-ratio:Inf,intercistronic distance:NA,downstream in operon
KhC1	.	operon	36690	159026	.	-	.	ID=OP2;Name=OP2;size=7;genes=KH2013:KH.C1.1180,KH2013:KH.C1.526,KH2013:KH.C1.183,KH2013:KH.C1.172,KH2013:KH.C1.709,KH2013:KH.C1.1238,KH2013:KH.C1.443
KhC1	.	gene	36690	60422	.	-	.	ID=OP2.7;Name=KH2013:KH.C1.1180;Parent=OP2;Note=SL1:0,SL2:0.464561187615597,SL2:SL1-ratio:Inf,intercistronic distance:NA,downstream in operon
KhC1	.	gene	62374	66959	.	-	.	ID=OP2.6;Name=KH2013:KH.C1.526;Parent=OP2;Note=SL1:0,SL2:0.0836012816805751,SL2:SL1-ratio:Inf,intercistronic distance:1952,downstream in operon
KhC1	.	gene	68142	74036	.	-	.	ID=OP2.5;Name=KH2013:KH.C1.183;Parent=OP2;Note=SL1:0,SL2:0.335880894942515,SL2:SL1-ratio:Inf,intercistronic distance:1183,downstream in operon
KhC1	.	gene	77931	81570	.	-	.	ID=OP2.4;Name=KH2013:KH.C1.172;Parent=OP2;Note=SL1:0,SL2:0.577747605805877,SL2:SL1-ratio:Inf,intercistronic distance:3895,downstream in operon
KhC1	.	gene	137892	138948	.	-	.	ID=OP2.3;Name=KH2013:KH.C1.709;Parent=OP2;Note=SL1:0,SL2:0.0490596780566559,SL2:SL1-ratio:Inf,intercistronic distance:56322,downstream in operon
KhC1	.	gene	141081	149679	.	-	.	ID=OP2.2;Name=KH2013:KH.C1.1238;Parent=OP2;Note=SL1:0,SL2:0.161267208790157,SL2:SL1-ratio:Inf,intercistronic distance:2133,downstream in operon
KhC1	.	gene	154547	159026	.	-	.	ID=OP2.1;Name=KH2013:KH.C1.443;Parent=OP2;Note=SL1:0,SL2:0,SL2:SL1-ratio:NaN,intercistronic distance:4868,upstream in operon
KhC1	.	operon	116747	137334	.	+	.	ID=OP3;Name=OP3;size=2;genes=KH2013:KH.C1.1034,KH2013:KH.C1.165
KhC1	.	gene	116747	121456	.	+	.	ID=OP3.1;Name=KH2013:KH.C1.1034;Parent=OP3;Note=SL1:0,SL2:0,SL2:SL1-ratio:NaN,intercistronic distance:5146,upstream in operon
KhC1	.	gene	126602	137334	.	+	.	ID=OP3.2;Name=KH2013:KH.C1.165;Parent=OP3;Note=SL1:0,SL2:0.119810896590791,SL2:SL1-ratio:Inf,intercistronic distance:NA,downstream in operon
KhC1	.	operon	139169	169917	.	+	.	ID=OP4;Name=OP4;size=3;genes=KH2013:KH.C1.841,KH2013:KH.C1.914,KH2013:KH.C1.150
KhC1	.	gene	139169	141926	.	+	.	ID=OP4.1;Name=KH2013:KH.C1.841;Parent=OP4;Note=SL1:0,SL2:0,SL2:SL1-ratio:NaN,intercistronic distance:21401,upstream in operon
KhC1	.	gene	163327	167270	.	+	.	ID=OP4.2;Name=KH2013:KH.C1.914;Parent=OP4;Note=SL1:0,SL2:0.0476639470571755,SL2:SL1-ratio:Inf,intercistronic distance:1,downstream in operon
KhC1	.	gene	167271	169917	.	+	.	ID=OP4.3;Name=KH2013:KH.C1.150;Parent=OP4;Note=SL1:0,SL2:0.47547070663714,SL2:SL1-ratio:Inf,intercistronic distance:NA,downstream in operon
KhC1	.	operon	188151	231455	.	+	.	ID=OP5;Name=OP5;size=3;genes=KH2013:KH.C1.771,KH2013:KH.C1.110,KH2013:KH.C1.997
KhC1	.	gene	188151	198832	.	+	.	ID=OP5.1;Name=KH2013:KH.C1.771;Parent=OP5;Note=SL1:0,SL2:0,SL2:SL1-ratio:NaN,intercistronic distance:538,upstream in operon
KhC1	.	gene	199370	210034	.	+	.	ID=OP5.2;Name=KH2013:KH.C1.110;Parent=OP5;Note=SL1:0,SL2:0.214347877585217,SL2:SL1-ratio:Inf,intercistronic distance:2953,downstream in operon
KhC1	.	gene	212987	231455	.	+	.	ID=OP5.3;Name=KH2013:KH.C1.997;Parent=OP5;Note=SL1:0,SL2:0.549039171289182,SL2:SL1-ratio:Inf,intercistronic distance:NA,downstream in operon
KhC1	.	operon	234772	274446	.	+	.	ID=OP6;Name=OP6;size=3;genes=KH2013:KH.C1.781,KH2013:KH.C1.15,KH2013:KH.C1.269
KhC1	.	gene	234772	238308	.	+	.	ID=OP6.1;Name=KH2013:KH.C1.781;Parent=OP6;Note=SL1:0,SL2:0,SL2:SL1-ratio:NaN,intercistronic distance:-11,upstream in operon
KhC1	.	gene	238297	263516	.	+	.	ID=OP6.2;Name=KH2013:KH.C1.15;Parent=OP6;Note=SL1:0,SL2:0.107113070089541,SL2:SL1-ratio:Inf,intercistronic distance:1,downstream in operon
KhC1	.	gene	263517	274446	.	+	.	ID=OP6.3;Name=KH2013:KH.C1.269;Parent=OP6;Note=SL1:0,SL2:0.134386188981574,SL2:SL1-ratio:Inf,intercistronic distance:NA,downstream in operon
KhC1	.	operon	238921	392309	.	-	.	ID=OP7;Name=OP7;size=10;genes=KH2013:KH.C1.344,KH2013:KH.C1.1208,KH2013:KH.C1.1011,KH2013:KH.C1.230,KH2013:KH.C1.516,KH2013:KH.C1.897,KH2013:KH.C1.301,KH2013:KH.C1.1197,KH2013:KH.C1.1300,KH2013:KH.C1.582
KhC1	.	gene	238921	245416	.	-	.	ID=OP7.10;Name=KH2013:KH.C1.344;Parent=OP7;Note=SL1:0,SL2:0.122580956754174,SL2:SL1-ratio:Inf,intercistronic distance:NA,downstream in operon
KhC1	.	gene	299358	307875	.	-	.	ID=OP7.9;Name=KH2013:KH.C1.1208;Parent=OP7;Note=SL1:0,SL2:0.234836929475061,SL2:SL1-ratio:Inf,intercistronic distance:53942,downstream in operon
KhC1	.	gene	336405	342343	.	-	.	ID=OP7.8;Name=KH2013:KH.C1.1011;Parent=OP7;Note=SL1:0,SL2:0.612982215814036,SL2:SL1-ratio:Inf,intercistronic distance:28530,downstream in operon
KhC1	.	gene	342920	344592	.	-	.	ID=OP7.7;Name=KH2013:KH.C1.230;Parent=OP7;Note=SL1:0,SL2:0.0490596780566559,SL2:SL1-ratio:Inf,intercistronic distance:577,downstream in operon
KhC1	.	gene	343960	345619	.	-	.	ID=OP7.6;Name=KH2013:KH.C1.516;Parent=OP7;Note=SL1:0,SL2:0.0609772708977106,SL2:SL1-ratio:Inf,intercistronic distance:-632,downstream in operon
KhC1	.	gene	345620	347290	.	-	.	ID=OP7.5;Name=KH2013:KH.C1.897;Parent=OP7;Note=SL1:0,SL2:0.520990242459132,SL2:SL1-ratio:Inf,intercistronic distance:1,downstream in operon
KhC1	.	gene	352184	361296	.	-	.	ID=OP7.4;Name=KH2013:KH.C1.301;Parent=OP7;Note=SL1:0,SL2:0.591552710929805,SL2:SL1-ratio:Inf,intercistronic distance:4894,downstream in operon
KhC1	.	gene	361297	363344	.	-	.	ID=OP7.3;Name=KH2013:KH.C1.1197;Parent=OP7;Note=SL1:0,SL2:0.899373071813541,SL2:SL1-ratio:Inf,intercistronic distance:1,downstream in operon
KhC1	.	gene	375529	386880	.	-	.	ID=OP7.2;Name=KH2013:KH.C1.1300;Parent=OP7;Note=SL1:0,SL2:0.283637892175123,SL2:SL1-ratio:Inf,intercistronic distance:12185,downstream in operon
KhC1	.	gene	390124	392309	.	-	.	ID=OP7.1;Name=KH2013:KH.C1.582;Parent=OP7;Note=SL1:0,SL2:0,SL2:SL1-ratio:NaN,intercistronic distance:3244,upstream in operon
KhC1	.	operon	314661	351587	.	+	.	ID=OP8;Name=OP8;size=3;genes=KH2013:KH.C1.208,KH2013:KH.C1.821,KH2013:KH.C1.329
KhC1	.	gene	314661	336238	.	+	.	ID=OP8.1;Name=KH2013:KH.C1.208;Parent=OP8;Note=SL1:0,SL2:0,SL2:SL1-ratio:NaN,intercistronic distance:12053,upstream in operon
KhC1	.	gene	348291	349210	.	+	.	ID=OP8.2;Name=KH2013:KH.C1.821;Parent=OP8;Note=SL1:0,SL2:0.884108723340989,SL2:SL1-ratio:Inf,intercistronic distance:-33,downstream in operon
KhC1	.	gene	349177	351587	.	+	.	ID=OP8.3;Name=KH2013:KH.C1.329;Parent=OP8;Note=SL1:0,SL2:1.31032356078234,SL2:SL1-ratio:Inf,intercistronic distance:NA,downstream in operon
KhC1	.	operon	363919	433638	.	+	.	ID=OP9;Name=OP9;size=2;genes=KH2013:KH.C1.593,KH2013:KH.C1.1220
KhC1	.	gene	363919	375222	.	+	.	ID=OP9.1;Name=KH2013:KH.C1.593;Parent=OP9;Note=SL1:0,SL2:0,SL2:SL1-ratio:NaN,intercistronic distance:51478,upstream in operon
KhC1	.	gene	426700	433638	.	+	.	ID=OP9.2;Name=KH2013:KH.C1.1220;Parent=OP9;Note=SL1:0,SL2:0.18682592567993,SL2:SL1-ratio:Inf,intercistronic distance:NA,downstream in operon
KhC1	.	operon	395144	406843	.	-	.	ID=OP10;Name=OP10;size=3;genes=KH2013:KH.C1.78,KH2013:KH.C1.1225,KH2013:KH.C1.671
KhC1	.	gene	395144	402140	.	-	.	ID=OP10.3;Name=KH2013:KH.C1.78;Parent=OP10;Note=SL1:0,SL2:0.513585085780465,SL2:SL1-ratio:Inf,intercistronic distance:NA,downstream in operon
KhC1	.	gene	402094	404727	.	-	.	ID=OP10.2;Name=KH2013:KH.C1.1225;Parent=OP10;Note=SL1:0,SL2:0.50924552158033,SL2:SL1-ratio:Inf,intercistronic distance:-46,downstream in operon
KhC1	.	gene	406120	406843	.	-	.	ID=OP10.1;Name=KH2013:KH.C1.671;Parent=OP10;Note=SL1:0,SL2:0,SL2:SL1-ratio:NaN,intercistronic distance:1393,upstream in operon
KhC1	.	operon	407016	416620	.	-	.	ID=OP11;Name=OP11;size=2;genes=KH2013:KH.C1.287,KH2013:KH.C1.869
KhC1	.	gene	407016	413974	.	-	.	ID=OP11.2;Name=KH2013:KH.C1.287;Parent=OP11;Note=SL1:0,SL2:0.327017981832382,SL2:SL1-ratio:Inf,intercistronic distance:NA,downstream in operon
KhC1	.	gene	414667	416620	.	-	.	ID=OP11.1;Name=KH2013:KH.C1.869;Parent=OP11;Note=SL1:0,SL2:0,SL2:SL1-ratio:NaN,intercistronic distance:693,upstream in operon
KhC1	.	operon	511450	580368	.	-	.	ID=OP12;Name=OP12;size=5;genes=KH2013:KH.C1.139,KH2013:KH.C1.631,KH2013:KH.C1.130,KH2013:KH.C1.608,KH2013:KH.C1.318
KhC1	.	gene	511450	513576	.	-	.	ID=OP12.5;Name=KH2013:KH.C1.139;Parent=OP12;Note=SL1:0,SL2:0.165889642695121,SL2:SL1-ratio:Inf,intercistronic distance:NA,downstream in operon
KhC1	.	gene	514008	531803	.	-	.	ID=OP12.4;Name=KH2013:KH.C1.631;Parent=OP12;Note=SL1:0,SL2:0.447585151319052,SL2:SL1-ratio:Inf,intercistronic distance:432,downstream in operon
KhC1	.	gene	532488	539400	.	-	.	ID=OP12.3;Name=KH2013:KH.C1.130;Parent=OP12;Note=SL1:0,SL2:0.0967135543248105,SL2:SL1-ratio:Inf,intercistronic distance:685,downstream in operon
KhC1	.	gene	540180	547698	.	-	.	ID=OP12.2;Name=KH2013:KH.C1.608;Parent=OP12;Note=SL1:0,SL2:0.22183195768867,SL2:SL1-ratio:Inf,intercistronic distance:780,downstream in operon
KhC1	.	gene	579758	580368	.	-	.	ID=OP12.1;Name=KH2013:KH.C1.318;Parent=OP12;Note=SL1:0,SL2:0,SL2:SL1-ratio:NaN,intercistronic distance:32060,upstream in operon
KhC1	.	operon	564865	666477	.	+	.	ID=OP13;Name=OP13;size=5;genes=KH2013:KH.C1.1246,KH2013:KH.C1.1202,KH2013:KH.C1.523,KH2013:KH.C1.996,KH2013:KH.C1.1100
KhC1	.	gene	564865	565847	.	+	.	ID=OP13.1;Name=KH2013:KH.C1.1246;Parent=OP13;Note=SL1:0,SL2:0,SL2:SL1-ratio:NaN,intercistronic distance:503,upstream in operon
KhC1	.	gene	566350	636471	.	+	.	ID=OP13.2;Name=KH2013:KH.C1.1202;Parent=OP13;Note=SL1:0,SL2:0.698468454568206,SL2:SL1-ratio:Inf,intercistronic distance:779,downstream in operon
KhC1	.	gene	637250	644540	.	+	.	ID=OP13.3;Name=KH2013:KH.C1.523;Parent=OP13;Note=SL1:0,SL2:0.0483567771624053,SL2:SL1-ratio:Inf,intercistronic distance:711,downstream in operon
KhC1	.	gene	645251	651786	.	+	.	ID=OP13.4;Name=KH2013:KH.C1.996;Parent=OP13;Note=SL1:0,SL2:0.0981193561133118,SL2:SL1-ratio:Inf,intercistronic distance:4905,downstream in operon
KhC1	.	gene	656691	666477	.	+	.	ID=OP13.5;Name=KH2013:KH.C1.1100;Parent=OP13;Note=SL1:0,SL2:0.337015658702971,SL2:SL1-ratio:Inf,intercistronic distance:NA,downstream in operon
KhC1	.	operon	666995	696148	.	+	.	ID=OP14;Name=OP14;size=3;genes=KH2013:KH.C1.1153,KH2013:KH.C1.636,KH2013:KH.C1.1256
KhC1	.	gene	666995	668985	.	+	.	ID=OP14.1;Name=KH2013:KH.C1.1153;Parent=OP14;Note=SL1:0,SL2:0,SL2:SL1-ratio:NaN,intercistronic distance:20976,upstream in operon
KhC1	.	gene	689961	693830	.	+	.	ID=OP14.2;Name=KH2013:KH.C1.636;Parent=OP14;Note=SL1:0,SL2:0.0482318842369183,SL2:SL1-ratio:Inf,intercistronic distance:683,downstream in operon
KhC1	.	gene	694513	696148	.	+	.	ID=OP14.3;Name=KH2013:KH.C1.1256;Parent=OP14;Note=SL1:0,SL2:0.0490596780566559,SL2:SL1-ratio:Inf,intercistronic distance:NA,downstream in operon
KhC1	.	operon	707002	718886	.	+	.	ID=OP15;Name=OP15;size=2;genes=KH2013:KH.C1.56,KH2013:KH.C1.335
KhC1	.	gene	707002	707499	.	+	.	ID=OP15.1;Name=KH2013:KH.C1.56;Parent=OP15;Note=SL1:0,SL2:0,SL2:SL1-ratio:NaN,intercistronic distance:1,upstream in operon
KhC1	.	gene	707500	718886	.	+	.	ID=OP15.2;Name=KH2013:KH.C1.335;Parent=OP15;Note=SL1:0,SL2:0.55289522833603,SL2:SL1-ratio:Inf,intercistronic distance:NA,downstream in operon
KhC1	.	operon	727858	751129	.	+	.	ID=OP16;Name=OP16;size=3;genes=KH2013:KH.C1.714,KH2013:KH.C1.1066,KH2013:KH.C1.816
KhC1	.	gene	727858	729503	.	+	.	ID=OP16.1;Name=KH2013:KH.C1.714;Parent=OP16;Note=SL1:0,SL2:0,SL2:SL1-ratio:NaN,intercistronic distance:3388,upstream in operon
KhC1	.	gene	732891	736400	.	+	.	ID=OP16.2;Name=KH2013:KH.C1.1066;Parent=OP16;Note=SL1:0,SL2:0.0490596780566559,SL2:SL1-ratio:Inf,intercistronic distance:6146,downstream in operon
KhC1	.	gene	742546	751129	.	+	.	ID=OP16.3;Name=KH2013:KH.C1.816;Parent=OP16;Note=SL1:0,SL2:0.0490596780566559,SL2:SL1-ratio:Inf,intercistronic distance:NA,downstream in operon
KhC1	.	operon	752013	785555	.	+	.	ID=OP17;Name=OP17;size=5;genes=KH2013:KH.C1.512,KH2013:KH.C1.375,KH2013:KH.C1.1064,KH2013:KH.C1.421,KH2013:KH.C1.331
KhC1	.	gene	752013	757409	.	+	.	ID=OP17.1;Name=KH2013:KH.C1.512;Parent=OP17;Note=SL1:0,SL2:0,SL2:SL1-ratio:NaN,intercistronic distance:272,upstream in operon
KhC1	.	gene	757681	758405	.	+	.	ID=OP17.2;Name=KH2013:KH.C1.375;Parent=OP17;Note=SL1:0,SL2:0.047947074746394,SL2:SL1-ratio:Inf,intercistronic distance:1,downstream in operon
KhC1	.	gene	758406	764133	.	+	.	ID=OP17.3;Name=KH2013:KH.C1.1064;Parent=OP17;Note=SL1:0,SL2:1.40364721750706,SL2:SL1-ratio:Inf,intercistronic distance:10417,downstream in operon
KhC1	.	gene	774550	783663	.	+	.	ID=OP17.4;Name=KH2013:KH.C1.421;Parent=OP17;Note=SL1:0,SL2:0.11744586778775,SL2:SL1-ratio:Inf,intercistronic distance:826,downstream in operon
KhC1	.	gene	784489	785555	.	+	.	ID=OP17.5;Name=KH2013:KH.C1.331;Parent=OP17;Note=SL1:0,SL2:0.109401418298634,SL2:SL1-ratio:Inf,intercistronic distance:NA,downstream in operon
KhC1	.	operon	786653	814686	.	-	.	ID=OP18;Name=OP18;size=3;genes=KH2013:KH.C1.1000,KH2013:KH.C1.666,KH2013:KH.C1.588
KhC1	.	gene	786653	800436	.	-	.	ID=OP18.3;Name=KH2013:KH.C1.1000;Parent=OP18;Note=SL1:0,SL2:0.126621409516092,SL2:SL1-ratio:Inf,intercistronic distance:NA,downstream in operon
KhC1	.	gene	801494	810073	.	-	.	ID=OP18.2;Name=KH2013:KH.C1.666;Parent=OP18;Note=SL1:0,SL2:0.0700466531831774,SL2:SL1-ratio:Inf,intercistronic distance:1058,downstream in operon
KhC1	.	gene	812253	814686	.	-	.	ID=OP18.1;Name=KH2013:KH.C1.588;Parent=OP18;Note=SL1:0,SL2:0,SL2:SL1-ratio:NaN,intercistronic distance:2180,upstream in operon
KhC1	.	operon	824051	914073	.	+	.	ID=OP19;Name=OP19;size=4;genes=KH2013:KH.C1.922,KH2013:KH.C1.539,KH2013:KH.C1.584,KH2013:KH.C1.245
KhC1	.	gene	824051	834047	.	+	.	ID=OP19.1;Name=KH2013:KH.C1.922;Parent=OP19;Note=SL1:0,SL2:0,SL2:SL1-ratio:NaN,intercistronic distance:66439,upstream in operon
KhC1	.	gene	900486	906552	.	+	.	ID=OP19.2;Name=KH2013:KH.C1.539;Parent=OP19;Note=SL1:0,SL2:0.217049358664426,SL2:SL1-ratio:Inf,intercistronic distance:1445,downstream in operon
KhC1	.	gene	907997	911194	.	+	.	ID=OP19.3;Name=KH2013:KH.C1.584;Parent=OP19;Note=SL1:0,SL2:0.197511186889382,SL2:SL1-ratio:Inf,intercistronic distance:1267,downstream in operon
KhC1	.	gene	912461	914073	.	+	.	ID=OP19.4;Name=KH2013:KH.C1.245;Parent=OP19;Note=SL1:0,SL2:0.151657851690942,SL2:SL1-ratio:Inf,intercistronic distance:NA,downstream in operon
KhC1	.	operon	837268	897431	.	-	.	ID=OP20;Name=OP20;size=3;genes=KH2013:KH.C1.10,KH2013:KH.C1.487,KH2013:KH.C1.927
KhC1	.	gene	837268	848214	.	-	.	ID=OP20.3;Name=KH2013:KH.C1.10;Parent=OP20;Note=SL1:0,SL2:0.374878339919946,SL2:SL1-ratio:Inf,intercistronic distance:NA,downstream in operon
KhC1	.	gene	869247	883078	.	-	.	ID=OP20.2;Name=KH2013:KH.C1.487;Parent=OP20;Note=SL1:0,SL2:0.0490596780566559,SL2:SL1-ratio:Inf,intercistronic distance:21033,downstream in operon
KhC1	.	gene	886547	897431	.	-	.	ID=OP20.1;Name=KH2013:KH.C1.927;Parent=OP20;Note=SL1:0,SL2:0,SL2:SL1-ratio:NaN,intercistronic distance:3469,upstream in operon
KhC1	.	operon	897608	947151	.	-	.	ID=OP21;Name=OP21;size=6;genes=KH2013:KH.C1.912,KH2013:KH.C1.352,KH2013:KH.C1.96,KH2013:KH.C1.359,KH2013:KH.C1.234,KH2013:KH.C1.240
KhC1	.	gene	897608	900024	.	-	.	ID=OP21.6;Name=KH2013:KH.C1.912;Parent=OP21;Note=SL1:0,SL2:0.551118831348582,SL2:SL1-ratio:Inf,intercistronic distance:NA,downstream in operon
KhC1	.	gene	910295	911892	.	-	.	ID=OP21.5;Name=KH2013:KH.C1.352;Parent=OP21;Note=SL1:0,SL2:0.0756563773205884,SL2:SL1-ratio:Inf,intercistronic distance:10271,downstream in operon
KhC1	.	gene	914133	915753	.	-	.	ID=OP21.4;Name=KH2013:KH.C1.96;Parent=OP21;Note=SL1:0,SL2:1.82772175435763,SL2:SL1-ratio:Inf,intercistronic distance:2241,downstream in operon
KhC1	.	gene	916400	922781	.	-	.	ID=OP21.3;Name=KH2013:KH.C1.359;Parent=OP21;Note=SL1:0,SL2:0.047947074746394,SL2:SL1-ratio:Inf,intercistronic distance:647,downstream in operon
KhC1	.	gene	932037	934290	.	-	.	ID=OP21.2;Name=KH2013:KH.C1.234;Parent=OP21;Note=SL1:0,SL2:0.214371597334055,SL2:SL1-ratio:Inf,intercistronic distance:9256,downstream in operon
KhC1	.	gene	936976	947151	.	-	.	ID=OP21.1;Name=KH2013:KH.C1.240;Parent=OP21;Note=SL1:0,SL2:0,SL2:SL1-ratio:NaN,intercistronic distance:2686,upstream in operon
KhC1	.	operon	923332	1031066	.	+	.	ID=OP22;Name=OP22;size=8;genes=KH2013:KH.C1.596,KH2013:KH.C1.866,KH2013:KH.C1.858,KH2013:KH.C1.1155,KH2013:KH.C1.177,KH2013:KH.C1.326,KH2013:KH.C1.404,KH2013:KH.C1.1083
KhC1	.	gene	923332	926376	.	+	.	ID=OP22.1;Name=KH2013:KH.C1.596;Parent=OP22;Note=SL1:0,SL2:0,SL2:SL1-ratio:NaN,intercistronic distance:278,upstream in operon
KhC1	.	gene	926654	930283	.	+	.	ID=OP22.2;Name=KH2013:KH.C1.866;Parent=OP22;Note=SL1:0,SL2:0.0972880406366396,SL2:SL1-ratio:Inf,intercistronic distance:-9,downstream in operon
KhC1	.	gene	930274	932648	.	+	.	ID=OP22.3;Name=KH2013:KH.C1.858;Parent=OP22;Note=SL1:0,SL2:0.151138608627868,SL2:SL1-ratio:Inf,intercistronic distance:1765,downstream in operon
KhC1	.	gene	934413	936895	.	+	.	ID=OP22.4;Name=KH2013:KH.C1.1155;Parent=OP22;Note=SL1:0,SL2:0.124937874641834,SL2:SL1-ratio:Inf,intercistronic distance:12276,downstream in operon
KhC1	.	gene	949171	958772	.	+	.	ID=OP22.5;Name=KH2013:KH.C1.177;Parent=OP22;Note=SL1:0,SL2:0.0683868100957271,SL2:SL1-ratio:Inf,intercistronic distance:2039,downstream in operon
KhC1	.	gene	960811	970871	.	+	.	ID=OP22.6;Name=KH2013:KH.C1.326;Parent=OP22;Note=SL1:0,SL2:0.243996371948302,SL2:SL1-ratio:Inf,intercistronic distance:9229,downstream in operon
KhC1	.	gene	980100	999058	.	+	.	ID=OP22.7;Name=KH2013:KH.C1.404;Parent=OP22;Note=SL1:0,SL2:0.6234484148816,SL2:SL1-ratio:Inf,intercistronic distance:960,downstream in operon
KhC1	.	gene	1000018	1031066	.	+	.	ID=OP22.8;Name=KH2013:KH.C1.1083;Parent=OP22;Note=SL1:0,SL2:0.185319520222915,SL2:SL1-ratio:Inf,intercistronic distance:NA,downstream in operon
KhC1	.	operon	1032028	1146709	.	+	.	ID=OP23;Name=OP23;size=4;genes=KH2013:KH.C1.1295,KH2013:KH.C1.1062,KH2013:KH.C1.1274,KH2013:KH.C1.195
KhC1	.	gene	1032028	1035607	.	+	.	ID=OP23.1;Name=KH2013:KH.C1.1295;Parent=OP23;Note=SL1:0,SL2:0,SL2:SL1-ratio:NaN,intercistronic distance:49509,upstream in operon
KhC1	.	gene	1085116	1086625	.	+	.	ID=OP23.2;Name=KH2013:KH.C1.1062;Parent=OP23;Note=SL1:0,SL2:0.143064548190433,SL2:SL1-ratio:Inf,intercistronic distance:-14,downstream in operon
KhC1	.	gene	1086611	1087903	.	+	.	ID=OP23.3;Name=KH2013:KH.C1.1274;Parent=OP23;Note=SL1:0,SL2:0.166826412433219,SL2:SL1-ratio:Inf,intercistronic distance:39315,downstream in operon
KhC1	.	gene	1127218	1146709	.	+	.	ID=OP23.4;Name=KH2013:KH.C1.195;Parent=OP23;Note=SL1:0,SL2:0.410674217223115,SL2:SL1-ratio:Inf,intercistronic distance:NA,downstream in operon
KhC1	.	operon	1050804	1062697	.	-	.	ID=OP24;Name=OP24;size=5;genes=KH2013:KH.C1.577,KH2013:KH.C1.842,KH2013:KH.C1.476,KH2013:KH.C1.823,KH2013:KH.C1.355
KhC1	.	gene	1050804	1057545	.	-	.	ID=OP24.5;Name=KH2013:KH.C1.577;Parent=OP24;Note=SL1:0,SL2:0.252206969608191,SL2:SL1-ratio:Inf,intercistronic distance:NA,downstream in operon
KhC1	.	gene	1057980	1060434	.	-	.	ID=OP24.4;Name=KH2013:KH.C1.842;Parent=OP24;Note=SL1:0,SL2:0.488802629614792,SL2:SL1-ratio:Inf,intercistronic distance:435,downstream in operon
KhC1	.	gene	1060435	1060981	.	-	.	ID=OP24.3;Name=KH2013:KH.C1.476;Parent=OP24;Note=SL1:0,SL2:0.130489761957524,SL2:SL1-ratio:Inf,intercistronic distance:1,downstream in operon
KhC1	.	gene	1060982	1061585	.	-	.	ID=OP24.2;Name=KH2013:KH.C1.823;Parent=OP24;Note=SL1:0,SL2:0.0928720875383054,SL2:SL1-ratio:Inf,intercistronic distance:1,downstream in operon
KhC1	.	gene	1061586	1062697	.	-	.	ID=OP24.1;Name=KH2013:KH.C1.355;Parent=OP24;Note=SL1:0,SL2:0,SL2:SL1-ratio:NaN,intercistronic distance:1,upstream in operon
KhC1	.	operon	1065767	1072807	.	-	.	ID=OP25;Name=OP25;size=2;genes=KH2013:KH.C1.970,KH2013:KH.C1.140
KhC1	.	gene	1065767	1070138	.	-	.	ID=OP25.2;Name=KH2013:KH.C1.970;Parent=OP25;Note=SL1:0,SL2:0.147179034169968,SL2:SL1-ratio:Inf,intercistronic distance:NA,downstream in operon
KhC1	.	gene	1070982	1072807	.	-	.	ID=OP25.1;Name=KH2013:KH.C1.140;Parent=OP25;Note=SL1:0,SL2:0,SL2:SL1-ratio:NaN,intercistronic distance:844,upstream in operon
KhC1	.	operon	1105072	1146972	.	-	.	ID=OP26;Name=OP26;size=5;genes=KH2013:KH.C1.538,KH2013:KH.C1.875,KH2013:KH.C1.1120,KH2013:KH.C1.388,KH2013:KH.C1.797
KhC1	.	gene	1105072	1111228	.	-	.	ID=OP26.5;Name=KH2013:KH.C1.538;Parent=OP26;Note=SL1:0,SL2:0.455856303186767,SL2:SL1-ratio:Inf,intercistronic distance:NA,downstream in operon
KhC1	.	gene	1111229	1112462	.	-	.	ID=OP26.4;Name=KH2013:KH.C1.875;Parent=OP26;Note=SL1:0,SL2:0.133180071885602,SL2:SL1-ratio:Inf,intercistronic distance:1,downstream in operon
KhC1	.	gene	1112463	1113529	.	-	.	ID=OP26.3;Name=KH2013:KH.C1.1120;Parent=OP26;Note=SL1:0,SL2:0.144695652710755,SL2:SL1-ratio:Inf,intercistronic distance:1,downstream in operon
KhC1	.	gene	1114571	1124956	.	-	.	ID=OP26.2;Name=KH2013:KH.C1.388;Parent=OP26;Note=SL1:0,SL2:0.204910541049871,SL2:SL1-ratio:Inf,intercistronic distance:1042,downstream in operon
KhC1	.	gene	1142527	1146972	.	-	.	ID=OP26.1;Name=KH2013:KH.C1.797;Parent=OP26;Note=SL1:0,SL2:0,SL2:SL1-ratio:NaN,intercistronic distance:17571,upstream in operon
KhC1	.	operon	1147601	1198348	.	-	.	ID=OP27;Name=OP27;size=3;genes=KH2013:KH.C1.603,KH2013:KH.C1.483,KH2013:KH.C1.1170
KhC1	.	gene	1147601	1169763	.	-	.	ID=OP27.3;Name=KH2013:KH.C1.603;Parent=OP27;Note=SL1:0,SL2:0.551147864369855,SL2:SL1-ratio:Inf,intercistronic distance:NA,downstream in operon
KhC1	.	gene	1177302	1185224	.	-	.	ID=OP27.2;Name=KH2013:KH.C1.483;Parent=OP27;Note=SL1:0,SL2:0.22878441797856,SL2:SL1-ratio:Inf,intercistronic distance:7539,downstream in operon
KhC1	.	gene	1193608	1198348	.	-	.	ID=OP27.1;Name=KH2013:KH.C1.1170;Parent=OP27;Note=SL1:0,SL2:0,SL2:SL1-ratio:NaN,intercistronic distance:8384,upstream in operon
KhC1	.	operon	1186946	1230541	.	+	.	ID=OP28;Name=OP28;size=2;genes=KH2013:KH.C1.1188,KH2013:KH.C1.98
KhC1	.	gene	1186946	1193265	.	+	.	ID=OP28.1;Name=KH2013:KH.C1.1188;Parent=OP28;Note=SL1:0,SL2:0,SL2:SL1-ratio:NaN,intercistronic distance:17927,upstream in operon
KhC1	.	gene	1211192	1230541	.	+	.	ID=OP28.2;Name=KH2013:KH.C1.98;Parent=OP28;Note=SL1:0,SL2:0.406884018015321,SL2:SL1-ratio:Inf,intercistronic distance:NA,downstream in operon
KhC1	.	operon	1230583	1251355	.	-	.	ID=OP29;Name=OP29;size=2;genes=KH2013:KH.C1.779,KH2013:KH.C1.769
KhC1	.	gene	1230583	1232264	.	-	.	ID=OP29.2;Name=KH2013:KH.C1.779;Parent=OP29;Note=SL1:0,SL2:0.209992241771788,SL2:SL1-ratio:Inf,intercistronic distance:NA,downstream in operon
KhC1	.	gene	1250253	1251355	.	-	.	ID=OP29.1;Name=KH2013:KH.C1.769;Parent=OP29;Note=SL1:0,SL2:0,SL2:SL1-ratio:NaN,intercistronic distance:17989,upstream in operon
KhC1	.	operon	1243705	1352327	.	+	.	ID=OP30;Name=OP30;size=5;genes=KH2013:KH.C1.414,KH2013:KH.C1.101,KH2013:KH.C1.246,KH2013:KH.C1.933,KH2013:KH.C1.535
KhC1	.	gene	1243705	1250018	.	+	.	ID=OP30.1;Name=KH2013:KH.C1.414;Parent=OP30;Note=SL1:0,SL2:0,SL2:SL1-ratio:NaN,intercistronic distance:48465,upstream in operon
KhC1	.	gene	1298483	1301235	.	+	.	ID=OP30.2;Name=KH2013:KH.C1.101;Parent=OP30;Note=SL1:0,SL2:0.0964637684738366,SL2:SL1-ratio:Inf,intercistronic distance:5999,downstream in operon
KhC1	.	gene	1307234	1312661	.	+	.	ID=OP30.3;Name=KH2013:KH.C1.246;Parent=OP30;Note=SL1:0,SL2:0.36163553758742,SL2:SL1-ratio:Inf,intercistronic distance:5865,downstream in operon
KhC1	.	gene	1318526	1327963	.	+	.	ID=OP30.4;Name=KH2013:KH.C1.933;Parent=OP30;Note=SL1:0,SL2:0.324199301369235,SL2:SL1-ratio:Inf,intercistronic distance:10396,downstream in operon
KhC1	.	gene	1338359	1352327	.	+	.	ID=OP30.5;Name=KH2013:KH.C1.535;Parent=OP30;Note=SL1:0,SL2:0.0687930332625202,SL2:SL1-ratio:Inf,intercistronic distance:NA,downstream in operon
KhC1	.	operon	1285964	1331499	.	-	.	ID=OP31;Name=OP31;size=6;genes=KH2013:KH.C1.667,KH2013:KH.C1.553,KH2013:KH.C1.470,KH2013:KH.C1.82,KH2013:KH.C1.59,KH2013:KH.C1.983
KhC1	.	gene	1285964	1286768	.	-	.	ID=OP31.6;Name=KH2013:KH.C1.667;Parent=OP31;Note=SL1:0,SL2:0.210750090033313,SL2:SL1-ratio:Inf,intercistronic distance:NA,downstream in operon
KhC1	.	gene	1291387	1295894	.	-	.	ID=OP31.5;Name=KH2013:KH.C1.553;Parent=OP31;Note=SL1:0,SL2:0.0476639470571755,SL2:SL1-ratio:Inf,intercistronic distance:4619,downstream in operon
KhC1	.	gene	1296788	1297872	.	-	.	ID=OP31.4;Name=KH2013:KH.C1.470;Parent=OP31;Note=SL1:0,SL2:0.122580956754174,SL2:SL1-ratio:Inf,intercistronic distance:894,downstream in operon
KhC1	.	gene	1301450	1306813	.	-	.	ID=OP31.3;Name=KH2013:KH.C1.82;Parent=OP31;Note=SL1:0,SL2:0.818081240612052,SL2:SL1-ratio:Inf,intercistronic distance:3578,downstream in operon
KhC1	.	gene	1313129	1317866	.	-	.	ID=OP31.2;Name=KH2013:KH.C1.59;Parent=OP31;Note=SL1:0,SL2:0.311157009930053,SL2:SL1-ratio:Inf,intercistronic distance:6316,downstream in operon
KhC1	.	gene	1328393	1331499	.	-	.	ID=OP31.1;Name=KH2013:KH.C1.983;Parent=OP31;Note=SL1:0,SL2:0,SL2:SL1-ratio:NaN,intercistronic distance:10527,upstream in operon
KhC1	.	operon	1354671	1485596	.	-	.	ID=OP32;Name=OP32;size=7;genes=KH2013:KH.C1.936,KH2013:KH.C1.317,KH2013:KH.C1.863,KH2013:KH.C1.1284,KH2013:KH.C1.787,KH2013:KH.C1.677,KH2013:KH.C1.1158
KhC1	.	gene	1354671	1358271	.	-	.	ID=OP32.7;Name=KH2013:KH.C1.936;Parent=OP32;Note=SL1:0,SL2:0.630652668000804,SL2:SL1-ratio:Inf,intercistronic distance:NA,downstream in operon
KhC1	.	gene	1370757	1373584	.	-	.	ID=OP32.6;Name=KH2013:KH.C1.317;Parent=OP32;Note=SL1:0,SL2:0.178657077829694,SL2:SL1-ratio:Inf,intercistronic distance:12486,downstream in operon
KhC1	.	gene	1388766	1393086	.	-	.	ID=OP32.5;Name=KH2013:KH.C1.863;Parent=OP32;Note=SL1:0,SL2:0.247176846732805,SL2:SL1-ratio:Inf,intercistronic distance:15182,downstream in operon
KhC1	.	gene	1393087	1393925	.	-	.	ID=OP32.4;Name=KH2013:KH.C1.1284;Parent=OP32;Note=SL1:0,SL2:1.06737936485842,SL2:SL1-ratio:Inf,intercistronic distance:1,downstream in operon
KhC1	.	gene	1394910	1412444	.	-	.	ID=OP32.3;Name=KH2013:KH.C1.787;Parent=OP32;Note=SL1:0,SL2:1.36131139819591,SL2:SL1-ratio:Inf,intercistronic distance:985,downstream in operon
KhC1	.	gene	1431303	1452602	.	-	.	ID=OP32.2;Name=KH2013:KH.C1.677;Parent=OP32;Note=SL1:0,SL2:0.280753136159519,SL2:SL1-ratio:Inf,intercistronic distance:18859,downstream in operon
KhC1	.	gene	1483110	1485596	.	-	.	ID=OP32.1;Name=KH2013:KH.C1.1158;Parent=OP32;Note=SL1:0,SL2:0,SL2:SL1-ratio:NaN,intercistronic distance:30508,upstream in operon
KhC1	.	operon	1358684	1367719	.	+	.	ID=OP33;Name=OP33;size=4;genes=KH2013:KH.C1.68,KH2013:KH.C1.309,KH2013:KH.C1.199,KH2013:KH.C1.991
KhC1	.	gene	1358684	1360345	.	+	.	ID=OP33.1;Name=KH2013:KH.C1.68;Parent=OP33;Note=SL1:0,SL2:0,SL2:SL1-ratio:NaN,intercistronic distance:1,upstream in operon
KhC1	.	gene	1360346	1361427	.	+	.	ID=OP33.2;Name=KH2013:KH.C1.309;Parent=OP33;Note=SL1:0,SL2:0.0834008816332809,SL2:SL1-ratio:Inf,intercistronic distance:1,downstream in operon
KhC1	.	gene	1361428	1363924	.	+	.	ID=OP33.3;Name=KH2013:KH.C1.199;Parent=OP33;Note=SL1:0,SL2:0.194729834378725,SL2:SL1-ratio:Inf,intercistronic distance:1,downstream in operon
KhC1	.	gene	1363925	1367719	.	+	.	ID=OP33.4;Name=KH2013:KH.C1.991;Parent=OP33;Note=SL1:0,SL2:0.197976399831384,SL2:SL1-ratio:Inf,intercistronic distance:NA,downstream in operon
KhC1	.	operon	1378691	1456220	.	+	.	ID=OP34;Name=OP34;size=2;genes=KH2013:KH.C1.1152,KH2013:KH.C1.809
KhC1	.	gene	1378691	1381456	.	+	.	ID=OP34.1;Name=KH2013:KH.C1.1152;Parent=OP34;Note=SL1:0,SL2:0,SL2:SL1-ratio:NaN,intercistronic distance:72797,upstream in operon
KhC1	.	gene	1454253	1456220	.	+	.	ID=OP34.2;Name=KH2013:KH.C1.809;Parent=OP34;Note=SL1:0,SL2:0.249601741851978,SL2:SL1-ratio:Inf,intercistronic distance:NA,downstream in operon
KhC1	.	operon	1456221	1465870	.	+	.	ID=OP35;Name=OP35;size=2;genes=KH2013:KH.C1.1081,KH2013:KH.C1.63
KhC1	.	gene	1456221	1459240	.	+	.	ID=OP35.1;Name=KH2013:KH.C1.1081;Parent=OP35;Note=SL1:0,SL2:0,SL2:SL1-ratio:NaN,intercistronic distance:1,upstream in operon
KhC1	.	gene	1459241	1465870	.	+	.	ID=OP35.2;Name=KH2013:KH.C1.63;Parent=OP35;Note=SL1:0,SL2:0.115693632873148,SL2:SL1-ratio:Inf,intercistronic distance:NA,downstream in operon
KhC1	.	operon	1467720	1495325	.	+	.	ID=OP36;Name=OP36;size=2;genes=KH2013:KH.C1.1122,KH2013:KH.C1.99
KhC1	.	gene	1467720	1472570	.	+	.	ID=OP36.1;Name=KH2013:KH.C1.1122;Parent=OP36;Note=SL1:0,SL2:0,SL2:SL1-ratio:NaN,intercistronic distance:18928,upstream in operon
KhC1	.	gene	1491498	1495325	.	+	.	ID=OP36.2;Name=KH2013:KH.C1.99;Parent=OP36;Note=SL1:0,SL2:0.551885328936449,SL2:SL1-ratio:Inf,intercistronic distance:NA,downstream in operon
KhC1	.	operon	1504672	1593636	.	+	.	ID=OP37;Name=OP37;size=2;genes=KH2013:KH.C1.1053,KH2013:KH.C1.898
KhC1	.	gene	1504672	1506994	.	+	.	ID=OP37.1;Name=KH2013:KH.C1.1053;Parent=OP37;Note=SL1:0,SL2:0,SL2:SL1-ratio:NaN,intercistronic distance:80858,upstream in operon
KhC1	.	gene	1587852	1593636	.	+	.	ID=OP37.2;Name=KH2013:KH.C1.898;Parent=OP37;Note=SL1:0,SL2:0.168507829351485,SL2:SL1-ratio:Inf,intercistronic distance:NA,downstream in operon
KhC1	.	operon	1510711	1618458	.	-	.	ID=OP38;Name=OP38;size=8;genes=KH2013:KH.C1.89,KH2013:KH.C1.633,KH2013:KH.C1.4,KH2013:KH.C1.628,KH2013:KH.C1.884,KH2013:KH.C1.484,KH2013:KH.C1.574,KH2013:KH.C1.100
KhC1	.	gene	1510711	1529246	.	-	.	ID=OP38.8;Name=KH2013:KH.C1.89;Parent=OP38;Note=SL1:0,SL2:0.0476639470571755,SL2:SL1-ratio:Inf,intercistronic distance:NA,downstream in operon
KhC1	.	gene	1532556	1537557	.	-	.	ID=OP38.7;Name=KH2013:KH.C1.633;Parent=OP38;Note=SL1:0,SL2:0.0687930332625202,SL2:SL1-ratio:Inf,intercistronic distance:3310,downstream in operon
KhC1	.	gene	1541869	1578229	.	-	.	ID=OP38.6;Name=KH2013:KH.C1.4;Parent=OP38;Note=SL1:0,SL2:0.25062550655508,SL2:SL1-ratio:Inf,intercistronic distance:4312,downstream in operon
KhC1	.	gene	1594585	1599237	.	-	.	ID=OP38.5;Name=KH2013:KH.C1.628;Parent=OP38;Note=SL1:0,SL2:0.108771336130644,SL2:SL1-ratio:Inf,intercistronic distance:16356,downstream in operon
KhC1	.	gene	1599238	1605242	.	-	.	ID=OP38.4;Name=KH2013:KH.C1.884;Parent=OP38;Note=SL1:0,SL2:0.405461051493131,SL2:SL1-ratio:Inf,intercistronic distance:1,downstream in operon
KhC1	.	gene	1605970	1609507	.	-	.	ID=OP38.3;Name=KH2013:KH.C1.484;Parent=OP38;Note=SL1:0,SL2:0.301483801724185,SL2:SL1-ratio:Inf,intercistronic distance:728,downstream in operon
KhC1	.	gene	1610481	1616927	.	-	.	ID=OP38.2;Name=KH2013:KH.C1.574;Parent=OP38;Note=SL1:0,SL2:0.725843031090823,SL2:SL1-ratio:Inf,intercistronic distance:974,downstream in operon
KhC1	.	gene	1617824	1618458	.	-	.	ID=OP38.1;Name=KH2013:KH.C1.100;Parent=OP38;Note=SL1:0,SL2:0,SL2:SL1-ratio:NaN,intercistronic distance:897,upstream in operon
KhC1	.	operon	1630041	1670977	.	-	.	ID=OP39;Name=OP39;size=5;genes=KH2013:KH.C1.187,KH2013:KH.C1.546,KH2013:KH.C1.1012,KH2013:KH.C1.1109,KH2013:KH.C1.461
KhC1	.	gene	1630041	1632718	.	-	.	ID=OP39.5;Name=KH2013:KH.C1.187;Parent=OP39;Note=SL1:0,SL2:0.119686593521941,SL2:SL1-ratio:Inf,intercistronic distance:NA,downstream in operon
KhC1	.	gene	1633447	1645946	.	-	.	ID=OP39.4;Name=KH2013:KH.C1.546;Parent=OP39;Note=SL1:0,SL2:0.693613713289718,SL2:SL1-ratio:Inf,intercistronic distance:729,downstream in operon
KhC1	.	gene	1647958	1650736	.	-	.	ID=OP39.3;Name=KH2013:KH.C1.1012;Parent=OP39;Note=SL1:0,SL2:0.238908320776901,SL2:SL1-ratio:Inf,intercistronic distance:2012,downstream in operon
KhC1	.	gene	1651462	1660275	.	-	.	ID=OP39.2;Name=KH2013:KH.C1.1109;Parent=OP39;Note=SL1:0,SL2:9.29503054274034,SL2:SL1-ratio:Inf,intercistronic distance:726,downstream in operon
KhC1	.	gene	1669964	1670977	.	-	.	ID=OP39.1;Name=KH2013:KH.C1.461;Parent=OP39;Note=SL1:0,SL2:0,SL2:SL1-ratio:NaN,intercistronic distance:9689,upstream in operon
KhC1	.	operon	1633906	1672015	.	+	.	ID=OP40;Name=OP40;size=3;genes=KH2013:KH.C1.128,KH2013:KH.C1.158,KH2013:KH.C1.485
KhC1	.	gene	1633906	1634027	.	+	.	ID=OP40.1;Name=KH2013:KH.C1.128;Parent=OP40;Note=SL1:0,SL2:0,SL2:SL1-ratio:NaN,intercistronic distance:28160,upstream in operon
KhC1	.	gene	1662187	1672015	.	+	.	ID=OP40.2;Name=KH2013:KH.C1.158;Parent=OP40;Note=SL1:0,SL2:0.511058188359493,SL2:SL1-ratio:Inf,intercistronic distance:-8239,downstream in operon
KhC1	.	gene	1663776	1664093	.	+	.	ID=OP40.3;Name=KH2013:KH.C1.485;Parent=OP40;Note=SL1:0,SL2:0.322312126690047,SL2:SL1-ratio:Inf,intercistronic distance:NA,downstream in operon
KhC1	.	operon	1673989	1691231	.	+	.	ID=OP41;Name=OP41;size=2;genes=KH2013:KH.C1.805,KH2013:KH.C1.1014
KhC1	.	gene	1673989	1676567	.	+	.	ID=OP41.1;Name=KH2013:KH.C1.805;Parent=OP41;Note=SL1:0,SL2:0,SL2:SL1-ratio:NaN,intercistronic distance:13730,upstream in operon
KhC1	.	gene	1690297	1691231	.	+	.	ID=OP41.2;Name=KH2013:KH.C1.1014;Parent=OP41;Note=SL1:0,SL2:0.0476639470571755,SL2:SL1-ratio:Inf,intercistronic distance:NA,downstream in operon
KhC1	.	operon	1676536	1729641	.	-	.	ID=OP42;Name=OP42;size=4;genes=KH2013:KH.C1.749,KH2013:KH.C1.481,KH2013:KH.C1.637,KH2013:KH.C1.119
KhC1	.	gene	1676536	1683608	.	-	.	ID=OP42.4;Name=KH2013:KH.C1.749;Parent=OP42;Note=SL1:0,SL2:0.0490596780566559,SL2:SL1-ratio:Inf,intercistronic distance:NA,downstream in operon
KhC1	.	gene	1687397	1689964	.	-	.	ID=OP42.3;Name=KH2013:KH.C1.481;Parent=OP42;Note=SL1:0,SL2:0.124937874641834,SL2:SL1-ratio:Inf,intercistronic distance:3789,downstream in operon
KhC1	.	gene	1692278	1721127	.	-	.	ID=OP42.2;Name=KH2013:KH.C1.637;Parent=OP42;Note=SL1:0,SL2:0.894718244005429,SL2:SL1-ratio:Inf,intercistronic distance:2314,downstream in operon
KhC1	.	gene	1727429	1729641	.	-	.	ID=OP42.1;Name=KH2013:KH.C1.119;Parent=OP42;Note=SL1:0,SL2:0,SL2:SL1-ratio:NaN,intercistronic distance:6302,upstream in operon
KhC1	.	operon	1722044	1745398	.	+	.	ID=OP43;Name=OP43;size=3;genes=KH2013:KH.C1.867,KH2013:KH.C1.220,KH2013:KH.C1.670
KhC1	.	gene	1722044	1727433	.	+	.	ID=OP43.1;Name=KH2013:KH.C1.867;Parent=OP43;Note=SL1:0,SL2:0,SL2:SL1-ratio:NaN,intercistronic distance:11835,upstream in operon
KhC1	.	gene	1739268	1741276	.	+	.	ID=OP43.2;Name=KH2013:KH.C1.220;Parent=OP43;Note=SL1:0,SL2:0.0490596780566559,SL2:SL1-ratio:Inf,intercistronic distance:1026,downstream in operon
KhC1	.	gene	1742302	1745398	.	+	.	ID=OP43.3;Name=KH2013:KH.C1.670;Parent=OP43;Note=SL1:0,SL2:0.288814715863912,SL2:SL1-ratio:Inf,intercistronic distance:NA,downstream in operon
KhC1	.	operon	1745746	1788177	.	-	.	ID=OP44;Name=OP44;size=2;genes=KH2013:KH.C1.832,KH2013:KH.C1.1157
KhC1	.	gene	1745746	1753093	.	-	.	ID=OP44.2;Name=KH2013:KH.C1.832;Parent=OP44;Note=SL1:0,SL2:0.639324052995326,SL2:SL1-ratio:Inf,intercistronic distance:NA,downstream in operon
KhC1	.	gene	1763585	1788177	.	-	.	ID=OP44.1;Name=KH2013:KH.C1.1157;Parent=OP44;Note=SL1:0,SL2:0,SL2:SL1-ratio:NaN,intercistronic distance:10492,upstream in operon
KhC1	.	operon	1757597	1805567	.	+	.	ID=OP45;Name=OP45;size=2;genes=KH2013:KH.C1.1276,KH2013:KH.C1.285
KhC1	.	gene	1757597	1763246	.	+	.	ID=OP45.1;Name=KH2013:KH.C1.1276;Parent=OP45;Note=SL1:0,SL2:0,SL2:SL1-ratio:NaN,intercistronic distance:28449,upstream in operon
KhC1	.	gene	1791695	1805567	.	+	.	ID=OP45.2;Name=KH2013:KH.C1.285;Parent=OP45;Note=SL1:0,SL2:0.0482318842369183,SL2:SL1-ratio:Inf,intercistronic distance:NA,downstream in operon
KhC1	.	operon	1811158	1852349	.	+	.	ID=OP46;Name=OP46;size=2;genes=KH2013:KH.C1.583,KH2013:KH.C1.1224
KhC1	.	gene	1811158	1835471	.	+	.	ID=OP46.1;Name=KH2013:KH.C1.583;Parent=OP46;Note=SL1:0,SL2:0,SL2:SL1-ratio:NaN,intercistronic distance:5029,upstream in operon
KhC1	.	gene	1840500	1852349	.	+	.	ID=OP46.2;Name=KH2013:KH.C1.1224;Parent=OP46;Note=SL1:0,SL2:0.185093687478242,SL2:SL1-ratio:Inf,intercistronic distance:NA,downstream in operon
KhC1	.	operon	1815470	1836408	.	-	.	ID=OP47;Name=OP47;size=2;genes=KH2013:KH.C1.1045,KH2013:KH.C1.430
KhC1	.	gene	1815470	1820761	.	-	.	ID=OP47.2;Name=KH2013:KH.C1.1045;Parent=OP47;Note=SL1:0,SL2:0.0683868100957271,SL2:SL1-ratio:Inf,intercistronic distance:NA,downstream in operon
KhC1	.	gene	1834839	1836408	.	-	.	ID=OP47.1;Name=KH2013:KH.C1.430;Parent=OP47;Note=SL1:0,SL2:0,SL2:SL1-ratio:NaN,intercistronic distance:14078,upstream in operon
KhC1	.	operon	1868475	1931933	.	-	.	ID=OP48;Name=OP48;size=2;genes=KH2013:KH.C1.146,KH2013:KH.C1.993
KhC1	.	gene	1868475	1904631	.	-	.	ID=OP48.2;Name=KH2013:KH.C1.146;Parent=OP48;Note=SL1:0,SL2:0.0490596780566559,SL2:SL1-ratio:Inf,intercistronic distance:NA,downstream in operon
KhC1	.	gene	1906869	1931933	.	-	.	ID=OP48.1;Name=KH2013:KH.C1.993;Parent=OP48;Note=SL1:0,SL2:0,SL2:SL1-ratio:NaN,intercistronic distance:2238,upstream in operon
KhC1	.	operon	1926800	1982303	.	+	.	ID=OP49;Name=OP49;size=2;genes=KH2013:KH.C1.47,KH2013:KH.C1.1121
KhC1	.	gene	1926800	1928138	.	+	.	ID=OP49.1;Name=KH2013:KH.C1.47;Parent=OP49;Note=SL1:0,SL2:0,SL2:SL1-ratio:NaN,intercistronic distance:46917,upstream in operon
KhC1	.	gene	1975055	1982303	.	+	.	ID=OP49.2;Name=KH2013:KH.C1.1121;Parent=OP49;Note=SL1:0,SL2:0.121954541795421,SL2:SL1-ratio:Inf,intercistronic distance:NA,downstream in operon
KhC1	.	operon	1945597	1973460	.	-	.	ID=OP50;Name=OP50;size=5;genes=KH2013:KH.C1.1302,KH2013:KH.C1.411,KH2013:KH.C1.124,KH2013:KH.C1.178,KH2013:KH.C1.1270
KhC1	.	gene	1945597	1948449	.	-	.	ID=OP50.5;Name=KH2013:KH.C1.1302;Parent=OP50;Note=SL1:0,SL2:0.189690467301785,SL2:SL1-ratio:Inf,intercistronic distance:NA,downstream in operon
KhC1	.	gene	1948450	1949227	.	-	.	ID=OP50.4;Name=KH2013:KH.C1.411;Parent=OP50;Note=SL1:0,SL2:0.480398209984227,SL2:SL1-ratio:Inf,intercistronic distance:1,downstream in operon
KhC1	.	gene	1950098	1965676	.	-	.	ID=OP50.3;Name=KH2013:KH.C1.124;Parent=OP50;Note=SL1:0,SL2:0.215130203828616,SL2:SL1-ratio:Inf,intercistronic distance:871,downstream in operon
KhC1	.	gene	1966961	1972653	.	-	.	ID=OP50.2;Name=KH2013:KH.C1.178;Parent=OP50;Note=SL1:0,SL2:0.105637936495613,SL2:SL1-ratio:Inf,intercistronic distance:1285,downstream in operon
KhC1	.	gene	1972654	1973460	.	-	.	ID=OP50.1;Name=KH2013:KH.C1.1270;Parent=OP50;Note=SL1:0,SL2:0,SL2:SL1-ratio:NaN,intercistronic distance:1,upstream in operon
KhC1	.	operon	1983661	2000294	.	-	.	ID=OP51;Name=OP51;size=2;genes=KH2013:KH.C1.147,KH2013:KH.C1.974
KhC1	.	gene	1983661	1998593	.	-	.	ID=OP51.2;Name=KH2013:KH.C1.147;Parent=OP51;Note=SL1:0,SL2:0.0490596780566559,SL2:SL1-ratio:Inf,intercistronic distance:NA,downstream in operon
KhC1	.	gene	1999140	2000294	.	-	.	ID=OP51.1;Name=KH2013:KH.C1.974;Parent=OP51;Note=SL1:0,SL2:0,SL2:SL1-ratio:NaN,intercistronic distance:547,upstream in operon
KhC1	.	operon	2000295	2088799	.	-	.	ID=OP52;Name=OP52;size=4;genes=KH2013:KH.C1.133,KH2013:KH.C1.252,KH2013:KH.C1.113,KH2013:KH.C1.308
KhC1	.	gene	2000295	2001976	.	-	.	ID=OP52.4;Name=KH2013:KH.C1.133;Parent=OP52;Note=SL1:0,SL2:0.69705422170161,SL2:SL1-ratio:Inf,intercistronic distance:NA,downstream in operon
KhC1	.	gene	2001977	2003612	.	-	.	ID=OP52.3;Name=KH2013:KH.C1.252;Parent=OP52;Note=SL1:0,SL2:0.631891518868127,SL2:SL1-ratio:Inf,intercistronic distance:1,downstream in operon
KhC1	.	gene	2060453	2084212	.	-	.	ID=OP52.2;Name=KH2013:KH.C1.113;Parent=OP52;Note=SL1:0,SL2:0.37632590146752,SL2:SL1-ratio:Inf,intercistronic distance:56841,downstream in operon
KhC1	.	gene	2085196	2088799	.	-	.	ID=OP52.1;Name=KH2013:KH.C1.308;Parent=OP52;Note=SL1:0,SL2:0,SL2:SL1-ratio:NaN,intercistronic distance:984,upstream in operon
KhC1	.	operon	2005567	2056680	.	+	.	ID=OP53;Name=OP53;size=2;genes=KH2013:KH.C1.999,KH2013:KH.C1.142
KhC1	.	gene	2005567	2008858	.	+	.	ID=OP53.1;Name=KH2013:KH.C1.999;Parent=OP53;Note=SL1:0,SL2:0,SL2:SL1-ratio:NaN,intercistronic distance:29851,upstream in operon
KhC1	.	gene	2038709	2056680	.	+	.	ID=OP53.2;Name=KH2013:KH.C1.142;Parent=OP53;Note=SL1:0,SL2:0.260209623730773,SL2:SL1-ratio:Inf,intercistronic distance:NA,downstream in operon
KhC1	.	operon	2072389	2155828	.	+	.	ID=OP54;Name=OP54;size=3;genes=KH2013:KH.C1.1247,KH2013:KH.C1.5,KH2013:KH.C1.1169
KhC1	.	gene	2072389	2073819	.	+	.	ID=OP54.1;Name=KH2013:KH.C1.1247;Parent=OP54;Note=SL1:0,SL2:0,SL2:SL1-ratio:NaN,intercistronic distance:23071,upstream in operon
KhC1	.	gene	2096890	2112858	.	+	.	ID=OP54.2;Name=KH2013:KH.C1.5;Parent=OP54;Note=SL1:0,SL2:0.111710090872628,SL2:SL1-ratio:Inf,intercistronic distance:41277,downstream in operon
KhC1	.	gene	2154135	2155828	.	+	.	ID=OP54.3;Name=KH2013:KH.C1.1169;Parent=OP54;Note=SL1:0,SL2:0.129860217589477,SL2:SL1-ratio:Inf,intercistronic distance:NA,downstream in operon
KhC1	.	operon	2101184	2122387	.	-	.	ID=OP55;Name=OP55;size=3;genes=KH2013:KH.C1.272,KH2013:KH.C1.108,KH2013:KH.C1.563
KhC1	.	gene	2101184	2118540	.	-	.	ID=OP55.3;Name=KH2013:KH.C1.272;Parent=OP55;Note=SL1:0,SL2:0.145766143336584,SL2:SL1-ratio:Inf,intercistronic distance:NA,downstream in operon
KhC1	.	gene	2118539	2119754	.	-	.	ID=OP55.2;Name=KH2013:KH.C1.108;Parent=OP55;Note=SL1:0,SL2:0.466243370349861,SL2:SL1-ratio:Inf,intercistronic distance:-1,downstream in operon
KhC1	.	gene	2120241	2122387	.	-	.	ID=OP55.1;Name=KH2013:KH.C1.563;Parent=OP55;Note=SL1:0,SL2:0,SL2:SL1-ratio:NaN,intercistronic distance:487,upstream in operon
KhC1	.	operon	2128893	2134357	.	-	.	ID=OP56;Name=OP56;size=2;genes=KH2013:KH.C1.855,KH2013:KH.C1.891
KhC1	.	gene	2128893	2131848	.	-	.	ID=OP56.2;Name=KH2013:KH.C1.855;Parent=OP56;Note=SL1:0,SL2:0.0687930332625202,SL2:SL1-ratio:Inf,intercistronic distance:NA,downstream in operon
KhC1	.	gene	2132309	2134357	.	-	.	ID=OP56.1;Name=KH2013:KH.C1.891;Parent=OP56;Note=SL1:0,SL2:0,SL2:SL1-ratio:NaN,intercistronic distance:461,upstream in operon
KhC1	.	operon	2135389	2141791	.	-	.	ID=OP57;Name=OP57;size=2;genes=KH2013:KH.C1.1028,KH2013:KH.C1.857
KhC1	.	gene	2135389	2137889	.	-	.	ID=OP57.2;Name=KH2013:KH.C1.1028;Parent=OP57;Note=SL1:0,SL2:0.0482318842369183,SL2:SL1-ratio:Inf,intercistronic distance:NA,downstream in operon
KhC1	.	gene	2139654	2141791	.	-	.	ID=OP57.1;Name=KH2013:KH.C1.857;Parent=OP57;Note=SL1:0,SL2:0,SL2:SL1-ratio:NaN,intercistronic distance:1765,upstream in operon
KhC1	.	operon	2156445	2207575	.	+	.	ID=OP58;Name=OP58;size=3;genes=KH2013:KH.C1.729,KH2013:KH.C1.550,KH2013:KH.C1.48
KhC1	.	gene	2156445	2162866	.	+	.	ID=OP58.1;Name=KH2013:KH.C1.729;Parent=OP58;Note=SL1:0,SL2:0,SL2:SL1-ratio:NaN,intercistronic distance:17506,upstream in operon
KhC1	.	gene	2180372	2182186	.	+	.	ID=OP58.2;Name=KH2013:KH.C1.550;Parent=OP58;Note=SL1:0,SL2:0.624606371792357,SL2:SL1-ratio:Inf,intercistronic distance:19105,downstream in operon
KhC1	.	gene	2201291	2207575	.	+	.	ID=OP58.3;Name=KH2013:KH.C1.48;Parent=OP58;Note=SL1:0,SL2:0.047947074746394,SL2:SL1-ratio:Inf,intercistronic distance:NA,downstream in operon
KhC1	.	operon	2162968	2200485	.	-	.	ID=OP59;Name=OP59;size=5;genes=KH2013:KH.C1.880,KH2013:KH.C1.1144,KH2013:KH.C1.1235,KH2013:KH.C1.1138,KH2013:KH.C1.92
KhC1	.	gene	2162968	2169806	.	-	.	ID=OP59.5;Name=KH2013:KH.C1.880;Parent=OP59;Note=SL1:0,SL2:0.226930526064985,SL2:SL1-ratio:Inf,intercistronic distance:NA,downstream in operon
KhC1	.	gene	2169807	2173191	.	-	.	ID=OP59.4;Name=KH2013:KH.C1.1144;Parent=OP59;Note=SL1:0,SL2:0.078290560778495,SL2:SL1-ratio:Inf,intercistronic distance:1,downstream in operon
KhC1	.	gene	2173419	2179450	.	-	.	ID=OP59.3;Name=KH2013:KH.C1.1235;Parent=OP59;Note=SL1:0,SL2:0.0834008816332809,SL2:SL1-ratio:Inf,intercistronic distance:228,downstream in operon
KhC1	.	gene	2181850	2192160	.	-	.	ID=OP59.2;Name=KH2013:KH.C1.1138;Parent=OP59;Note=SL1:0,SL2:0.332243289231133,SL2:SL1-ratio:Inf,intercistronic distance:2400,downstream in operon
KhC1	.	gene	2193741	2200485	.	-	.	ID=OP59.1;Name=KH2013:KH.C1.92;Parent=OP59;Note=SL1:0,SL2:0,SL2:SL1-ratio:NaN,intercistronic distance:1581,upstream in operon
KhC1	.	operon	2207989	2242935	.	-	.	ID=OP60;Name=OP60;size=4;genes=KH2013:KH.C1.605,KH2013:KH.C1.80,KH2013:KH.C1.1160,KH2013:KH.C1.310
KhC1	.	gene	2207989	2209471	.	-	.	ID=OP60.4;Name=KH2013:KH.C1.605;Parent=OP60;Note=SL1:0,SL2:0.375125042077869,SL2:SL1-ratio:Inf,intercistronic distance:NA,downstream in operon
KhC1	.	gene	2209472	2212099	.	-	.	ID=OP60.3;Name=KH2013:KH.C1.80;Parent=OP60;Note=SL1:0,SL2:0.144695652710755,SL2:SL1-ratio:Inf,intercistronic distance:1,downstream in operon
KhC1	.	gene	2212100	2215460	.	-	.	ID=OP60.2;Name=KH2013:KH.C1.1160;Parent=OP60;Note=SL1:0,SL2:0.287715044868963,SL2:SL1-ratio:Inf,intercistronic distance:1,downstream in operon
KhC1	.	gene	2230042	2242935	.	-	.	ID=OP60.1;Name=KH2013:KH.C1.310;Parent=OP60;Note=SL1:0,SL2:0,SL2:SL1-ratio:NaN,intercistronic distance:14582,upstream in operon
KhC1	.	operon	2218328	2230147	.	+	.	ID=OP61;Name=OP61;size=3;genes=KH2013:KH.C1.597,KH2013:KH.C1.1139,KH2013:KH.C1.399
KhC1	.	gene	2218328	2220434	.	+	.	ID=OP61.1;Name=KH2013:KH.C1.597;Parent=OP61;Note=SL1:0,SL2:0,SL2:SL1-ratio:NaN,intercistronic distance:1956,upstream in operon
KhC1	.	gene	2222390	2224482	.	+	.	ID=OP61.2;Name=KH2013:KH.C1.1139;Parent=OP61;Note=SL1:0,SL2:0.0476639470571755,SL2:SL1-ratio:Inf,intercistronic distance:-84,downstream in operon
KhC1	.	gene	2224398	2230147	.	+	.	ID=OP61.3;Name=KH2013:KH.C1.399;Parent=OP61;Note=SL1:0,SL2:0.0476639470571755,SL2:SL1-ratio:Inf,intercistronic distance:NA,downstream in operon
KhC1	.	operon	2230552	2311701	.	+	.	ID=OP62;Name=OP62;size=5;genes=KH2013:KH.C1.254,KH2013:KH.C1.1117,KH2013:KH.C1.1165,KH2013:KH.C1.151,KH2013:KH.C1.1035
KhC1	.	gene	2230552	2231046	.	+	.	ID=OP62.1;Name=KH2013:KH.C1.254;Parent=OP62;Note=SL1:0,SL2:0,SL2:SL1-ratio:NaN,intercistronic distance:23801,upstream in operon
KhC1	.	gene	2254847	2267197	.	+	.	ID=OP62.2;Name=KH2013:KH.C1.1117;Parent=OP62;Note=SL1:0,SL2:0.141788452791316,SL2:SL1-ratio:Inf,intercistronic distance:22722,downstream in operon
KhC1	.	gene	2289919	2299641	.	+	.	ID=OP62.3;Name=KH2013:KH.C1.1165;Parent=OP62;Note=SL1:0,SL2:0.0482318842369183,SL2:SL1-ratio:Inf,intercistronic distance:4515,downstream in operon
KhC1	.	gene	2304156	2307798	.	+	.	ID=OP62.4;Name=KH2013:KH.C1.151;Parent=OP62;Note=SL1:0,SL2:0.11145759422713,SL2:SL1-ratio:Inf,intercistronic distance:2060,downstream in operon
KhC1	.	gene	2309858	2311701	.	+	.	ID=OP62.5;Name=KH2013:KH.C1.1035;Parent=OP62;Note=SL1:0,SL2:0.0490596780566559,SL2:SL1-ratio:Inf,intercistronic distance:NA,downstream in operon
KhC1	.	operon	2261782	2300723	.	-	.	ID=OP63;Name=OP63;size=2;genes=KH2013:KH.C1.1065,KH2013:KH.C1.635
KhC1	.	gene	2261782	2289387	.	-	.	ID=OP63.2;Name=KH2013:KH.C1.1065;Parent=OP63;Note=SL1:0,SL2:0.118795412734285,SL2:SL1-ratio:Inf,intercistronic distance:NA,downstream in operon
KhC1	.	gene	2300235	2300723	.	-	.	ID=OP63.1;Name=KH2013:KH.C1.635;Parent=OP63;Note=SL1:0,SL2:0,SL2:SL1-ratio:NaN,intercistronic distance:10848,upstream in operon
KhC1	.	operon	2335888	2442103	.	+	.	ID=OP64;Name=OP64;size=11;genes=KH2013:KH.C1.357,KH2013:KH.C1.381,KH2013:KH.C1.1219,KH2013:KH.C1.930,KH2013:KH.C1.226,KH2013:KH.C1.1082,KH2013:KH.C1.149,KH2013:KH.C1.1103,KH2013:KH.C1.469,KH2013:KH.C1.661,KH2013:KH.C1.1250
KhC1	.	gene	2335888	2336844	.	+	.	ID=OP64.1;Name=KH2013:KH.C1.357;Parent=OP64;Note=SL1:0,SL2:0,SL2:SL1-ratio:NaN,intercistronic distance:289,upstream in operon
KhC1	.	gene	2337133	2338611	.	+	.	ID=OP64.2;Name=KH2013:KH.C1.381;Parent=OP64;Note=SL1:0,SL2:0.0483151102950829,SL2:SL1-ratio:Inf,intercistronic distance:11253,downstream in operon
KhC1	.	gene	2349864	2370544	.	+	.	ID=OP64.3;Name=KH2013:KH.C1.1219;Parent=OP64;Note=SL1:0,SL2:0.144309625259755,SL2:SL1-ratio:Inf,intercistronic distance:8026,downstream in operon
KhC1	.	gene	2378570	2381767	.	+	.	ID=OP64.4;Name=KH2013:KH.C1.930;Parent=OP64;Note=SL1:0,SL2:1.48861919038793,SL2:SL1-ratio:Inf,intercistronic distance:1086,downstream in operon
KhC1	.	gene	2382853	2385323	.	+	.	ID=OP64.5;Name=KH2013:KH.C1.226;Parent=OP64;Note=SL1:0,SL2:0.103797115775533,SL2:SL1-ratio:Inf,intercistronic distance:2674,downstream in operon
KhC1	.	gene	2387997	2390827	.	+	.	ID=OP64.6;Name=KH2013:KH.C1.1082;Parent=OP64;Note=SL1:0,SL2:0.0693759845479998,SL2:SL1-ratio:Inf,intercistronic distance:282,downstream in operon
KhC1	.	gene	2391109	2399022	.	+	.	ID=OP64.7;Name=KH2013:KH.C1.149;Parent=OP64;Note=SL1:0,SL2:0.0490596780566559,SL2:SL1-ratio:Inf,intercistronic distance:1684,downstream in operon
KhC1	.	gene	2400706	2402291	.	+	.	ID=OP64.8;Name=KH2013:KH.C1.1103;Parent=OP64;Note=SL1:0,SL2:0.328607567671909,SL2:SL1-ratio:Inf,intercistronic distance:5709,downstream in operon
KhC1	.	gene	2408000	2410239	.	+	.	ID=OP64.9;Name=KH2013:KH.C1.469;Parent=OP64;Note=SL1:0,SL2:0.0967135543248105,SL2:SL1-ratio:Inf,intercistronic distance:2863,downstream in operon
KhC1	.	gene	2413102	2422530	.	+	.	ID=OP64.10;Name=KH2013:KH.C1.661;Parent=OP64;Note=SL1:0,SL2:15.5690259312412,SL2:SL1-ratio:Inf,intercistronic distance:13714,downstream in operon
KhC1	.	gene	2436244	2442103	.	+	.	ID=OP64.11;Name=KH2013:KH.C1.1250;Parent=OP64;Note=SL1:0,SL2:0.111192130949827,SL2:SL1-ratio:Inf,intercistronic distance:NA,downstream in operon
KhC1	.	operon	2338571	2344415	.	-	.	ID=OP65;Name=OP65;size=2;genes=KH2013:KH.C1.33,KH2013:KH.C1.957
KhC1	.	gene	2338571	2341667	.	-	.	ID=OP65.2;Name=KH2013:KH.C1.33;Parent=OP65;Note=SL1:0,SL2:0.119153028817461,SL2:SL1-ratio:Inf,intercistronic distance:NA,downstream in operon
KhC1	.	gene	2343836	2344415	.	-	.	ID=OP65.1;Name=KH2013:KH.C1.957;Parent=OP65;Note=SL1:0,SL2:0,SL2:SL1-ratio:NaN,intercistronic distance:2169,upstream in operon
KhC1	.	operon	2370710	2422503	.	-	.	ID=OP66;Name=OP66;size=6;genes=KH2013:KH.C1.265,KH2013:KH.C1.237,KH2013:KH.C1.256,KH2013:KH.C1.542,KH2013:KH.C1.724,KH2013:KH.C1.629
KhC1	.	gene	2370710	2374408	.	-	.	ID=OP66.6;Name=KH2013:KH.C1.265;Parent=OP66;Note=SL1:0,SL2:0.0490596780566559,SL2:SL1-ratio:Inf,intercistronic distance:NA,downstream in operon
KhC1	.	gene	2385979	2387734	.	-	.	ID=OP66.5;Name=KH2013:KH.C1.237;Parent=OP66;Note=SL1:0,SL2:0.0678074033824669,SL2:SL1-ratio:Inf,intercistronic distance:11571,downstream in operon
KhC1	.	gene	2398913	2400364	.	-	.	ID=OP66.4;Name=KH2013:KH.C1.256;Parent=OP66;Note=SL1:0,SL2:0.300421269901738,SL2:SL1-ratio:Inf,intercistronic distance:11179,downstream in operon
KhC1	.	gene	2402341	2407818	.	-	.	ID=OP66.3;Name=KH2013:KH.C1.542;Parent=OP66;Note=SL1:0,SL2:0.113892147409107,SL2:SL1-ratio:Inf,intercistronic distance:1977,downstream in operon
KhC1	.	gene	2409706	2411474	.	-	.	ID=OP66.2;Name=KH2013:KH.C1.724;Parent=OP66;Note=SL1:0,SL2:0.165937420577215,SL2:SL1-ratio:Inf,intercistronic distance:1888,downstream in operon
KhC1	.	gene	2421448	2422503	.	-	.	ID=OP66.1;Name=KH2013:KH.C1.629;Parent=OP66;Note=SL1:0,SL2:0,SL2:SL1-ratio:NaN,intercistronic distance:9974,upstream in operon
KhC1	.	operon	2431668	2497580	.	-	.	ID=OP67;Name=OP67;size=4;genes=KH2013:KH.C1.489,KH2013:KH.C1.1248,KH2013:KH.C1.379,KH2013:KH.C1.796
KhC1	.	gene	2431668	2435482	.	-	.	ID=OP67.4;Name=KH2013:KH.C1.489;Parent=OP67;Note=SL1:0,SL2:0.0981193561133118,SL2:SL1-ratio:Inf,intercistronic distance:NA,downstream in operon
KhC1	.	gene	2459732	2461087	.	-	.	ID=OP67.3;Name=KH2013:KH.C1.1248;Parent=OP67;Note=SL1:0,SL2:0.0490596780566559,SL2:SL1-ratio:Inf,intercistronic distance:24250,downstream in operon
KhC1	.	gene	2482014	2484413	.	-	.	ID=OP67.2;Name=KH2013:KH.C1.379;Parent=OP67;Note=SL1:0,SL2:0.0482318842369183,SL2:SL1-ratio:Inf,intercistronic distance:20927,downstream in operon
KhC1	.	gene	2486481	2497580	.	-	.	ID=OP67.1;Name=KH2013:KH.C1.796;Parent=OP67;Note=SL1:0,SL2:0,SL2:SL1-ratio:NaN,intercistronic distance:2068,upstream in operon
KhC1	.	operon	2454866	2463228	.	+	.	ID=OP68;Name=OP68;size=3;genes=KH2013:KH.C1.520,KH2013:KH.C1.543,KH2013:KH.C1.827
KhC1	.	gene	2454866	2457040	.	+	.	ID=OP68.1;Name=KH2013:KH.C1.520;Parent=OP68;Note=SL1:0,SL2:0,SL2:SL1-ratio:NaN,intercistronic distance:1,upstream in operon
KhC1	.	gene	2457041	2459788	.	+	.	ID=OP68.2;Name=KH2013:KH.C1.543;Parent=OP68;Note=SL1:0,SL2:0.101592367480397,SL2:SL1-ratio:Inf,intercistronic distance:1948,downstream in operon
KhC1	.	gene	2461736	2463228	.	+	.	ID=OP68.3;Name=KH2013:KH.C1.827;Parent=OP68;Note=SL1:0,SL2:1.01611321634471,SL2:SL1-ratio:Inf,intercistronic distance:NA,downstream in operon
KhC1	.	operon	2516513	2542080	.	-	.	ID=OP69;Name=OP69;size=2;genes=KH2013:KH.C1.575,KH2013:KH.C1.888
KhC1	.	gene	2516513	2525780	.	-	.	ID=OP69.2;Name=KH2013:KH.C1.575;Parent=OP69;Note=SL1:0,SL2:0.124937874641834,SL2:SL1-ratio:Inf,intercistronic distance:NA,downstream in operon
KhC1	.	gene	2537042	2542080	.	-	.	ID=OP69.1;Name=KH2013:KH.C1.888;Parent=OP69;Note=SL1:0,SL2:0,SL2:SL1-ratio:NaN,intercistronic distance:11262,upstream in operon
KhC1	.	operon	2526152	2536676	.	+	.	ID=OP70;Name=OP70;size=3;genes=KH2013:KH.C1.1091,KH2013:KH.C1.87,KH2013:KH.C1.162
KhC1	.	gene	2526152	2526856	.	+	.	ID=OP70.1;Name=KH2013:KH.C1.1091;Parent=OP70;Note=SL1:0,SL2:0,SL2:SL1-ratio:NaN,intercistronic distance:1590,upstream in operon
KhC1	.	gene	2528446	2529759	.	+	.	ID=OP70.2;Name=KH2013:KH.C1.87;Parent=OP70;Note=SL1:0,SL2:0.187226232047303,SL2:SL1-ratio:Inf,intercistronic distance:1,downstream in operon
KhC1	.	gene	2529760	2536676	.	+	.	ID=OP70.3;Name=KH2013:KH.C1.162;Parent=OP70;Note=SL1:0,SL2:0.0683868100957271,SL2:SL1-ratio:Inf,intercistronic distance:NA,downstream in operon
KhC1	.	operon	2542902	2597875	.	-	.	ID=OP71;Name=OP71;size=5;genes=KH2013:KH.C1.548,KH2013:KH.C1.865,KH2013:KH.C1.1104,KH2013:KH.C1.529,KH2013:KH.C1.844
KhC1	.	gene	2542902	2556013	.	-	.	ID=OP71.5;Name=KH2013:KH.C1.548;Parent=OP71;Note=SL1:0,SL2:0.172469767000081,SL2:SL1-ratio:Inf,intercistronic distance:NA,downstream in operon
KhC1	.	gene	2561981	2570925	.	-	.	ID=OP71.4;Name=KH2013:KH.C1.865;Parent=OP71;Note=SL1:0,SL2:0.0842539146757426,SL2:SL1-ratio:Inf,intercistronic distance:5968,downstream in operon
KhC1	.	gene	2575715	2577402	.	-	.	ID=OP71.3;Name=KH2013:KH.C1.1104;Parent=OP71;Note=SL1:0,SL2:2.09983556011298,SL2:SL1-ratio:Inf,intercistronic distance:4790,downstream in operon
KhC1	.	gene	2581121	2593279	.	-	.	ID=OP71.2;Name=KH2013:KH.C1.529;Parent=OP71;Note=SL1:0,SL2:0.0482318842369183,SL2:SL1-ratio:Inf,intercistronic distance:3719,downstream in operon
KhC1	.	gene	2594727	2597875	.	-	.	ID=OP71.1;Name=KH2013:KH.C1.844;Parent=OP71;Note=SL1:0,SL2:0,SL2:SL1-ratio:NaN,intercistronic distance:1448,upstream in operon
KhC1	.	operon	2558789	2575861	.	+	.	ID=OP72;Name=OP72;size=2;genes=KH2013:KH.C1.126,KH2013:KH.C1.426
KhC1	.	gene	2558789	2562017	.	+	.	ID=OP72.1;Name=KH2013:KH.C1.126;Parent=OP72;Note=SL1:0,SL2:0,SL2:SL1-ratio:NaN,intercistronic distance:9191,upstream in operon
KhC1	.	gene	2571208	2575861	.	+	.	ID=OP72.2;Name=KH2013:KH.C1.426;Parent=OP72;Note=SL1:0,SL2:0.0981193561133118,SL2:SL1-ratio:Inf,intercistronic distance:NA,downstream in operon
KhC1	.	operon	2572053	2580946	.	+	.	ID=OP73;Name=OP73;size=2;genes=KH2013:KH.C1.800,KH2013:KH.C1.424
KhC1	.	gene	2572053	2572466	.	+	.	ID=OP73.1;Name=KH2013:KH.C1.800;Parent=OP73;Note=SL1:0,SL2:0,SL2:SL1-ratio:NaN,intercistronic distance:5618,upstream in operon
KhC1	.	gene	2578084	2580946	.	+	.	ID=OP73.2;Name=KH2013:KH.C1.424;Parent=OP73;Note=SL1:0,SL2:0.0482318842369183,SL2:SL1-ratio:Inf,intercistronic distance:NA,downstream in operon
KhC1	.	operon	2599658	2634338	.	-	.	ID=OP74;Name=OP74;size=4;genes=KH2013:KH.C1.1191,KH2013:KH.C1.567,KH2013:KH.C1.911,KH2013:KH.C1.185
KhC1	.	gene	2599658	2602800	.	-	.	ID=OP74.4;Name=KH2013:KH.C1.1191;Parent=OP74;Note=SL1:0,SL2:0.101655130237625,SL2:SL1-ratio:Inf,intercistronic distance:NA,downstream in operon
KhC1	.	gene	2609984	2614921	.	-	.	ID=OP74.3;Name=KH2013:KH.C1.567;Parent=OP74;Note=SL1:0,SL2:0.0964637684738366,SL2:SL1-ratio:Inf,intercistronic distance:7184,downstream in operon
KhC1	.	gene	2622945	2625201	.	-	.	ID=OP74.2;Name=KH2013:KH.C1.911;Parent=OP74;Note=SL1:0,SL2:0.189727051337155,SL2:SL1-ratio:Inf,intercistronic distance:8024,downstream in operon
KhC1	.	gene	2626128	2634338	.	-	.	ID=OP74.1;Name=KH2013:KH.C1.185;Parent=OP74;Note=SL1:0,SL2:0,SL2:SL1-ratio:NaN,intercistronic distance:927,upstream in operon
KhC1	.	operon	2617176	2642936	.	+	.	ID=OP75;Name=OP75;size=3;genes=KH2013:KH.C1.921,KH2013:KH.C1.843,KH2013:KH.C1.218
KhC1	.	gene	2617176	2618022	.	+	.	ID=OP75.1;Name=KH2013:KH.C1.921;Parent=OP75;Note=SL1:0,SL2:0,SL2:SL1-ratio:NaN,intercistronic distance:7287,upstream in operon
KhC1	.	gene	2625309	2626757	.	+	.	ID=OP75.2;Name=KH2013:KH.C1.843;Parent=OP75;Note=SL1:0,SL2:0.0490596780566559,SL2:SL1-ratio:Inf,intercistronic distance:8367,downstream in operon
KhC1	.	gene	2635124	2642936	.	+	.	ID=OP75.3;Name=KH2013:KH.C1.218;Parent=OP75;Note=SL1:0,SL2:0.246641847679884,SL2:SL1-ratio:Inf,intercistronic distance:NA,downstream in operon
KhC1	.	operon	2642855	2651153	.	-	.	ID=OP76;Name=OP76;size=5;genes=KH2013:KH.C1.850,KH2013:KH.C1.494,KH2013:KH.C1.700,KH2013:KH.C1.590,KH2013:KH.C1.763
KhC1	.	gene	2642855	2644651	.	-	.	ID=OP76.5;Name=KH2013:KH.C1.850;Parent=OP76;Note=SL1:0,SL2:0.100626661933412,SL2:SL1-ratio:Inf,intercistronic distance:NA,downstream in operon
KhC1	.	gene	2644641	2645638	.	-	.	ID=OP76.4;Name=KH2013:KH.C1.494;Parent=OP76;Note=SL1:0,SL2:0.163616661319514,SL2:SL1-ratio:Inf,intercistronic distance:-10,downstream in operon
KhC1	.	gene	2645639	2646659	.	-	.	ID=OP76.3;Name=KH2013:KH.C1.700;Parent=OP76;Note=SL1:0,SL2:0.0476639470571755,SL2:SL1-ratio:Inf,intercistronic distance:1,downstream in operon
KhC1	.	gene	2648241	2648762	.	-	.	ID=OP76.2;Name=KH2013:KH.C1.590;Parent=OP76;Note=SL1:0,SL2:0.0490596780566559,SL2:SL1-ratio:Inf,intercistronic distance:1582,downstream in operon
KhC1	.	gene	2650277	2651153	.	-	.	ID=OP76.1;Name=KH2013:KH.C1.763;Parent=OP76;Note=SL1:0,SL2:0,SL2:SL1-ratio:NaN,intercistronic distance:1515,upstream in operon
KhC1	.	operon	2720446	2729529	.	-	.	ID=OP77;Name=OP77;size=2;genes=KH2013:KH.C1.901,KH2013:KH.C1.719
KhC1	.	gene	2720446	2722310	.	-	.	ID=OP77.2;Name=KH2013:KH.C1.901;Parent=OP77;Note=SL1:0,SL2:1.28232580998674,SL2:SL1-ratio:Inf,intercistronic distance:NA,downstream in operon
KhC1	.	gene	2724244	2729529	.	-	.	ID=OP77.1;Name=KH2013:KH.C1.719;Parent=OP77;Note=SL1:0,SL2:0,SL2:SL1-ratio:NaN,intercistronic distance:1934,upstream in operon
KhC1	.	operon	2746800	2765248	.	+	.	ID=OP78;Name=OP78;size=2;genes=KH2013:KH.C1.820,KH2013:KH.C1.620
KhC1	.	gene	2746800	2747459	.	+	.	ID=OP78.1;Name=KH2013:KH.C1.820;Parent=OP78;Note=SL1:0,SL2:0,SL2:SL1-ratio:NaN,intercistronic distance:1035,upstream in operon
KhC1	.	gene	2748494	2765248	.	+	.	ID=OP78.2;Name=KH2013:KH.C1.620;Parent=OP78;Note=SL1:0,SL2:0.160142621301527,SL2:SL1-ratio:Inf,intercistronic distance:NA,downstream in operon
KhC1	.	operon	2766101	2799813	.	-	.	ID=OP79;Name=OP79;size=2;genes=KH2013:KH.C1.412,KH2013:KH.C1.757
KhC1	.	gene	2766101	2769179	.	-	.	ID=OP79.2;Name=KH2013:KH.C1.412;Parent=OP79;Note=SL1:0,SL2:0.79858507491616,SL2:SL1-ratio:Inf,intercistronic distance:NA,downstream in operon
KhC1	.	gene	2799287	2799813	.	-	.	ID=OP79.1;Name=KH2013:KH.C1.757;Parent=OP79;Note=SL1:0,SL2:0,SL2:SL1-ratio:NaN,intercistronic distance:30108,upstream in operon
KhC1	.	operon	2777216	2815802	.	+	.	ID=OP80;Name=OP80;size=6;genes=KH2013:KH.C1.594,KH2013:KH.C1.941,KH2013:KH.C1.650,KH2013:KH.C1.86,KH2013:KH.C1.1151,KH2013:KH.C1.400
KhC1	.	gene	2777216	2778379	.	+	.	ID=OP80.1;Name=KH2013:KH.C1.594;Parent=OP80;Note=SL1:0,SL2:0,SL2:SL1-ratio:NaN,intercistronic distance:1,upstream in operon
KhC1	.	gene	2778380	2791403	.	+	.	ID=OP80.2;Name=KH2013:KH.C1.941;Parent=OP80;Note=SL1:0,SL2:0.113491489184389,SL2:SL1-ratio:Inf,intercistronic distance:981,downstream in operon
KhC1	.	gene	2792384	2793969	.	+	.	ID=OP80.3;Name=KH2013:KH.C1.650;Parent=OP80;Note=SL1:0,SL2:0.145245687437671,SL2:SL1-ratio:Inf,intercistronic distance:760,downstream in operon
KhC1	.	gene	2794729	2799593	.	+	.	ID=OP80.4;Name=KH2013:KH.C1.86;Parent=OP80;Note=SL1:0,SL2:0.0942918625010696,SL2:SL1-ratio:Inf,intercistronic distance:756,downstream in operon
KhC1	.	gene	2800349	2809262	.	+	.	ID=OP80.5;Name=KH2013:KH.C1.1151;Parent=OP80;Note=SL1:0,SL2:0.141064444183233,SL2:SL1-ratio:Inf,intercistronic distance:-1459,downstream in operon
KhC1	.	gene	2807803	2815802	.	+	.	ID=OP80.6;Name=KH2013:KH.C1.400;Parent=OP80;Note=SL1:0,SL2:0.414064183217581,SL2:SL1-ratio:Inf,intercistronic distance:NA,downstream in operon
KhC1	.	operon	2815710	2819319	.	-	.	ID=OP81;Name=OP81;size=2;genes=KH2013:KH.C1.1041,KH2013:KH.C1.1004
KhC1	.	gene	2815710	2817172	.	-	.	ID=OP81.2;Name=KH2013:KH.C1.1041;Parent=OP81;Note=SL1:0,SL2:0.544474253963154,SL2:SL1-ratio:Inf,intercistronic distance:NA,downstream in operon
KhC1	.	gene	2817173	2819319	.	-	.	ID=OP81.1;Name=KH2013:KH.C1.1004;Parent=OP81;Note=SL1:0,SL2:0,SL2:SL1-ratio:NaN,intercistronic distance:1,upstream in operon
KhC1	.	operon	2816954	2860628	.	+	.	ID=OP82;Name=OP82;size=3;genes=KH2013:KH.C1.786,KH2013:KH.C1.1037,KH2013:KH.C1.324
KhC1	.	gene	2816954	2819311	.	+	.	ID=OP82.1;Name=KH2013:KH.C1.786;Parent=OP82;Note=SL1:0,SL2:0,SL2:SL1-ratio:NaN,intercistronic distance:1184,upstream in operon
KhC1	.	gene	2820495	2833573	.	+	.	ID=OP82.2;Name=KH2013:KH.C1.1037;Parent=OP82;Note=SL1:0,SL2:0.0981193561133118,SL2:SL1-ratio:Inf,intercistronic distance:22525,downstream in operon
KhC1	.	gene	2856098	2860628	.	+	.	ID=OP82.3;Name=KH2013:KH.C1.324;Parent=OP82;Note=SL1:0,SL2:0.139364894124877,SL2:SL1-ratio:Inf,intercistronic distance:NA,downstream in operon
KhC1	.	operon	2833656	2873641	.	-	.	ID=OP83;Name=OP83;size=2;genes=KH2013:KH.C1.995,KH2013:KH.C1.205
KhC1	.	gene	2833656	2846556	.	-	.	ID=OP83.2;Name=KH2013:KH.C1.995;Parent=OP83;Note=SL1:0,SL2:0.0981193561133118,SL2:SL1-ratio:Inf,intercistronic distance:NA,downstream in operon
KhC1	.	gene	2868457	2873641	.	-	.	ID=OP83.1;Name=KH2013:KH.C1.205;Parent=OP83;Note=SL1:0,SL2:0,SL2:SL1-ratio:NaN,intercistronic distance:21901,upstream in operon
KhC1	.	operon	2879885	2901879	.	+	.	ID=OP84;Name=OP84;size=2;genes=KH2013:KH.C1.1002,KH2013:KH.C1.50
KhC1	.	gene	2879885	2880431	.	+	.	ID=OP84.1;Name=KH2013:KH.C1.1002;Parent=OP84;Note=SL1:0,SL2:0,SL2:SL1-ratio:NaN,intercistronic distance:14181,upstream in operon
KhC1	.	gene	2894612	2901879	.	+	.	ID=OP84.2;Name=KH2013:KH.C1.50;Parent=OP84;Note=SL1:0,SL2:0.122580956754174,SL2:SL1-ratio:Inf,intercistronic distance:NA,downstream in operon
KhC1	.	operon	2900851	2917937	.	-	.	ID=OP85;Name=OP85;size=2;genes=KH2013:KH.C1.21,KH2013:KH.C1.160
KhC1	.	gene	2900851	2917937	.	-	.	ID=OP85.2;Name=KH2013:KH.C1.21;Parent=OP85;Note=SL1:0,SL2:0.23612244358104,SL2:SL1-ratio:Inf,intercistronic distance:NA,downstream in operon
KhC1	.	gene	2907548	2907866	.	-	.	ID=OP85.1;Name=KH2013:KH.C1.160;Parent=OP85;Note=SL1:0,SL2:0,SL2:SL1-ratio:NaN,intercistronic distance:-10389,upstream in operon
KhC1	.	operon	2931362	2974168	.	-	.	ID=OP86;Name=OP86;size=3;genes=KH2013:KH.C1.219,KH2013:KH.C1.534,KH2013:KH.C1.472
KhC1	.	gene	2931362	2953215	.	-	.	ID=OP86.3;Name=KH2013:KH.C1.219;Parent=OP86;Note=SL1:0,SL2:0.0967135543248105,SL2:SL1-ratio:Inf,intercistronic distance:NA,downstream in operon
KhC1	.	gene	2960698	2962373	.	-	.	ID=OP86.2;Name=KH2013:KH.C1.534;Parent=OP86;Note=SL1:0,SL2:3.32949430571949,SL2:SL1-ratio:Inf,intercistronic distance:7483,downstream in operon
KhC1	.	gene	2972063	2974168	.	-	.	ID=OP86.1;Name=KH2013:KH.C1.472;Parent=OP86;Note=SL1:0,SL2:0,SL2:SL1-ratio:NaN,intercistronic distance:9690,upstream in operon
KhC1	.	operon	3007405	3062920	.	-	.	ID=OP87;Name=OP87;size=4;genes=KH2013:KH.C1.267,KH2013:KH.C1.968,KH2013:KH.C1.678,KH2013:KH.C1.682
KhC1	.	gene	3007405	3020530	.	-	.	ID=OP87.4;Name=KH2013:KH.C1.267;Parent=OP87;Note=SL1:0,SL2:0.12017742633222,SL2:SL1-ratio:Inf,intercistronic distance:NA,downstream in operon
KhC1	.	gene	3023243	3024263	.	-	.	ID=OP87.3;Name=KH2013:KH.C1.968;Parent=OP87;Note=SL1:0,SL2:0.633698348788161,SL2:SL1-ratio:Inf,intercistronic distance:2713,downstream in operon
KhC1	.	gene	3042477	3052504	.	-	.	ID=OP87.2;Name=KH2013:KH.C1.678;Parent=OP87;Note=SL1:0,SL2:0.290236930063627,SL2:SL1-ratio:Inf,intercistronic distance:18214,downstream in operon
KhC1	.	gene	3062101	3062920	.	-	.	ID=OP87.1;Name=KH2013:KH.C1.682;Parent=OP87;Note=SL1:0,SL2:0,SL2:SL1-ratio:NaN,intercistronic distance:9597,upstream in operon
KhC1	.	operon	3028690	3084071	.	+	.	ID=OP88;Name=OP88;size=3;genes=KH2013:KH.C1.118,KH2013:KH.C1.1222,KH2013:KH.C1.67
KhC1	.	gene	3028690	3032850	.	+	.	ID=OP88.1;Name=KH2013:KH.C1.118;Parent=OP88;Note=SL1:0,SL2:0,SL2:SL1-ratio:NaN,intercistronic distance:20171,upstream in operon
KhC1	.	gene	3053021	3054300	.	+	.	ID=OP88.2;Name=KH2013:KH.C1.1222;Parent=OP88;Note=SL1:0,SL2:0.095327894114351,SL2:SL1-ratio:Inf,intercistronic distance:1,downstream in operon
KhC1	.	gene	3054301	3084071	.	+	.	ID=OP88.3;Name=KH2013:KH.C1.67;Parent=OP88;Note=SL1:0,SL2:0.410719252141175,SL2:SL1-ratio:Inf,intercistronic distance:NA,downstream in operon
KhC1	.	operon	3084779	3110989	.	+	.	ID=OP89;Name=OP89;size=2;genes=KH2013:KH.C1.676,KH2013:KH.C1.740
KhC1	.	gene	3084779	3087898	.	+	.	ID=OP89.1;Name=KH2013:KH.C1.676;Parent=OP89;Note=SL1:0,SL2:0,SL2:SL1-ratio:NaN,intercistronic distance:2095,upstream in operon
KhC1	.	gene	3089993	3110989	.	+	.	ID=OP89.2;Name=KH2013:KH.C1.740;Parent=OP89;Note=SL1:0,SL2:0.489955947823295,SL2:SL1-ratio:Inf,intercistronic distance:NA,downstream in operon
KhC1	.	operon	3112132	3144486	.	-	.	ID=OP90;Name=OP90;size=2;genes=KH2013:KH.C1.555,KH2013:KH.C1.872
KhC1	.	gene	3112132	3116531	.	-	.	ID=OP90.2;Name=KH2013:KH.C1.555;Parent=OP90;Note=SL1:0,SL2:0.118449429653364,SL2:SL1-ratio:Inf,intercistronic distance:NA,downstream in operon
KhC1	.	gene	3141180	3144486	.	-	.	ID=OP90.1;Name=KH2013:KH.C1.872;Parent=OP90;Note=SL1:0,SL2:0,SL2:SL1-ratio:NaN,intercistronic distance:24649,upstream in operon
KhC1	.	operon	3133694	3158065	.	+	.	ID=OP91;Name=OP91;size=2;genes=KH2013:KH.C1.1080,KH2013:KH.C1.1252
KhC1	.	gene	3133694	3139780	.	+	.	ID=OP91.1;Name=KH2013:KH.C1.1080;Parent=OP91;Note=SL1:0,SL2:0,SL2:SL1-ratio:NaN,intercistronic distance:11394,upstream in operon
KhC1	.	gene	3151174	3158065	.	+	.	ID=OP91.2;Name=KH2013:KH.C1.1252;Parent=OP91;Note=SL1:0,SL2:0.0964637684738366,SL2:SL1-ratio:Inf,intercistronic distance:NA,downstream in operon
KhC1	.	operon	3158066	3188585	.	+	.	ID=OP92;Name=OP92;size=2;genes=KH2013:KH.C1.446,KH2013:KH.C1.356
KhC1	.	gene	3158066	3166772	.	+	.	ID=OP92.1;Name=KH2013:KH.C1.446;Parent=OP92;Note=SL1:0,SL2:0,SL2:SL1-ratio:NaN,intercistronic distance:3396,upstream in operon
KhC1	.	gene	3170168	3188585	.	+	.	ID=OP92.2;Name=KH2013:KH.C1.356;Parent=OP92;Note=SL1:0,SL2:0.205309862793866,SL2:SL1-ratio:Inf,intercistronic distance:NA,downstream in operon
KhC1	.	operon	3188698	3240677	.	-	.	ID=OP93;Name=OP93;size=5;genes=KH2013:KH.C1.1298,KH2013:KH.C1.923,KH2013:KH.C1.1251,KH2013:KH.C1.425,KH2013:KH.C1.934
KhC1	.	gene	3188698	3191394	.	-	.	ID=OP93.5;Name=KH2013:KH.C1.1298;Parent=OP93;Note=SL1:0,SL2:0.124478468096514,SL2:SL1-ratio:Inf,intercistronic distance:NA,downstream in operon
KhC1	.	gene	3191395	3192164	.	-	.	ID=OP93.4;Name=KH2013:KH.C1.923;Parent=OP93;Note=SL1:0,SL2:0.0482318842369183,SL2:SL1-ratio:Inf,intercistronic distance:1,downstream in operon
KhC1	.	gene	3192165	3194217	.	-	.	ID=OP93.3;Name=KH2013:KH.C1.1251;Parent=OP93;Note=SL1:0,SL2:0.118620585433438,SL2:SL1-ratio:Inf,intercistronic distance:1,downstream in operon
KhC1	.	gene	3196770	3204397	.	-	.	ID=OP93.2;Name=KH2013:KH.C1.425;Parent=OP93;Note=SL1:0,SL2:0.115693632873148,SL2:SL1-ratio:Inf,intercistronic distance:2553,downstream in operon
KhC1	.	gene	3239522	3240677	.	-	.	ID=OP93.1;Name=KH2013:KH.C1.934;Parent=OP93;Note=SL1:0,SL2:0,SL2:SL1-ratio:NaN,intercistronic distance:35125,upstream in operon
KhC1	.	operon	3221511	3230427	.	+	.	ID=OP94;Name=OP94;size=2;genes=KH2013:KH.C1.1068,KH2013:KH.C1.306
KhC1	.	gene	3221511	3225182	.	+	.	ID=OP94.1;Name=KH2013:KH.C1.1068;Parent=OP94;Note=SL1:0,SL2:0,SL2:SL1-ratio:NaN,intercistronic distance:327,upstream in operon
KhC1	.	gene	3225509	3230427	.	+	.	ID=OP94.2;Name=KH2013:KH.C1.306;Parent=OP94;Note=SL1:0,SL2:0.722134507495715,SL2:SL1-ratio:Inf,intercistronic distance:NA,downstream in operon
KhC1	.	operon	3243210	3250659	.	+	.	ID=OP95;Name=OP95;size=2;genes=KH2013:KH.C1.954,KH2013:KH.C1.1
KhC1	.	gene	3243210	3244940	.	+	.	ID=OP95.1;Name=KH2013:KH.C1.954;Parent=OP95;Note=SL1:0,SL2:0,SL2:SL1-ratio:NaN,intercistronic distance:1950,upstream in operon
KhC1	.	gene	3246890	3250659	.	+	.	ID=OP95.2;Name=KH2013:KH.C1.1;Parent=OP95;Note=SL1:0,SL2:0.238596574946167,SL2:SL1-ratio:Inf,intercistronic distance:NA,downstream in operon
KhC1	.	operon	3250522	3261175	.	-	.	ID=OP96;Name=OP96;size=4;genes=KH2013:KH.C1.81,KH2013:KH.C1.531,KH2013:KH.C1.621,KH2013:KH.C1.51
KhC1	.	gene	3250522	3252991	.	-	.	ID=OP96.4;Name=KH2013:KH.C1.81;Parent=OP96;Note=SL1:0,SL2:0.110719572858743,SL2:SL1-ratio:Inf,intercistronic distance:NA,downstream in operon
KhC1	.	gene	3252992	3254695	.	-	.	ID=OP96.3;Name=KH2013:KH.C1.531;Parent=OP96;Note=SL1:0,SL2:0.0486440203183198,SL2:SL1-ratio:Inf,intercistronic distance:1,downstream in operon
KhC1	.	gene	3254696	3255533	.	-	.	ID=OP96.2;Name=KH2013:KH.C1.621;Parent=OP96;Note=SL1:0,SL2:0.0490596780566559,SL2:SL1-ratio:Inf,intercistronic distance:1,downstream in operon
KhC1	.	gene	3256136	3261175	.	-	.	ID=OP96.1;Name=KH2013:KH.C1.51;Parent=OP96;Note=SL1:0,SL2:0,SL2:SL1-ratio:NaN,intercistronic distance:603,upstream in operon
KhC1	.	operon	3272705	3301241	.	-	.	ID=OP97;Name=OP97;size=2;genes=KH2013:KH.C1.695,KH2013:KH.C1.917
KhC1	.	gene	3272705	3290553	.	-	.	ID=OP97.2;Name=KH2013:KH.C1.695;Parent=OP97;Note=SL1:0,SL2:0.316922700523076,SL2:SL1-ratio:Inf,intercistronic distance:NA,downstream in operon
KhC1	.	gene	3300331	3301241	.	-	.	ID=OP97.1;Name=KH2013:KH.C1.917;Parent=OP97;Note=SL1:0,SL2:0,SL2:SL1-ratio:NaN,intercistronic distance:9778,upstream in operon
KhC1	.	operon	3291145	3313902	.	+	.	ID=OP98;Name=OP98;size=3;genes=KH2013:KH.C1.1036,KH2013:KH.C1.953,KH2013:KH.C1.93
KhC1	.	gene	3291145	3291944	.	+	.	ID=OP98.1;Name=KH2013:KH.C1.1036;Parent=OP98;Note=SL1:0,SL2:0,SL2:SL1-ratio:NaN,intercistronic distance:3520,upstream in operon
KhC1	.	gene	3295464	3299448	.	+	.	ID=OP98.2;Name=KH2013:KH.C1.953;Parent=OP98;Note=SL1:0,SL2:0.0476639470571755,SL2:SL1-ratio:Inf,intercistronic distance:929,downstream in operon
KhC1	.	gene	3300377	3313902	.	+	.	ID=OP98.3;Name=KH2013:KH.C1.93;Parent=OP98;Note=SL1:0,SL2:0.214416683705116,SL2:SL1-ratio:Inf,intercistronic distance:NA,downstream in operon
KhC1	.	operon	3315319	3326393	.	+	.	ID=OP99;Name=OP99;size=2;genes=KH2013:KH.C1.755,KH2013:KH.C1.264
KhC1	.	gene	3315319	3319677	.	+	.	ID=OP99.1;Name=KH2013:KH.C1.755;Parent=OP99;Note=SL1:0,SL2:0,SL2:SL1-ratio:NaN,intercistronic distance:421,upstream in operon
KhC1	.	gene	3320098	3326393	.	+	.	ID=OP99.2;Name=KH2013:KH.C1.264;Parent=OP99;Note=SL1:0,SL2:0.275510949167679,SL2:SL1-ratio:Inf,intercistronic distance:NA,downstream in operon
KhC1	.	operon	3331270	3639908	.	+	.	ID=OP100;Name=OP100;size=14;genes=KH2013:KH.C1.859,KH2013:KH.C1.143,KH2013:KH.C1.511,KH2013:KH.C1.284,KH2013:KH.C1.368,KH2013:KH.C1.1085,KH2013:KH.C1.71,KH2013:KH.C1.152,KH2013:KH.C1.732,KH2013:KH.C1.1135,KH2013:KH.C1.282,KH2013:KH.C1.1024,KH2013:KH.C1.1171,KH2013:KH.C1.167
KhC1	.	gene	3331270	3338340	.	+	.	ID=OP100.1;Name=KH2013:KH.C1.859;Parent=OP100;Note=SL1:0,SL2:0,SL2:SL1-ratio:NaN,intercistronic distance:526,upstream in operon
KhC1	.	gene	3338866	3340594	.	+	.	ID=OP100.2;Name=KH2013:KH.C1.143;Parent=OP100;Note=SL1:0,SL2:0.15517580476776,SL2:SL1-ratio:Inf,intercistronic distance:2756,downstream in operon
KhC1	.	gene	3343350	3345056	.	+	.	ID=OP100.3;Name=KH2013:KH.C1.511;Parent=OP100;Note=SL1:0,SL2:0.545417108675889,SL2:SL1-ratio:Inf,intercistronic distance:1,downstream in operon
KhC1	.	gene	3345057	3349529	.	+	.	ID=OP100.4;Name=KH2013:KH.C1.284;Parent=OP100;Note=SL1:0,SL2:0.0483567771624053,SL2:SL1-ratio:Inf,intercistronic distance:17800,downstream in operon
KhC1	.	gene	3367329	3374003	.	+	.	ID=OP100.5;Name=KH2013:KH.C1.368;Parent=OP100;Note=SL1:0,SL2:0.0687930332625202,SL2:SL1-ratio:Inf,intercistronic distance:3396,downstream in operon
KhC1	.	gene	3377399	3395903	.	+	.	ID=OP100.6;Name=KH2013:KH.C1.1085;Parent=OP100;Note=SL1:0,SL2:0.047947074746394,SL2:SL1-ratio:Inf,intercistronic distance:1,downstream in operon
KhC1	.	gene	3395904	3410086	.	+	.	ID=OP100.7;Name=KH2013:KH.C1.71;Parent=OP100;Note=SL1:0,SL2:0.047947074746394,SL2:SL1-ratio:Inf,intercistronic distance:4634,downstream in operon
KhC1	.	gene	3414720	3417936	.	+	.	ID=OP100.8;Name=KH2013:KH.C1.152;Parent=OP100;Note=SL1:0,SL2:0.147179034169968,SL2:SL1-ratio:Inf,intercistronic distance:64963,downstream in operon
KhC1	.	gene	3482899	3493269	.	+	.	ID=OP100.9;Name=KH2013:KH.C1.732;Parent=OP100;Note=SL1:0,SL2:0.149586311217397,SL2:SL1-ratio:Inf,intercistronic distance:13098,downstream in operon
KhC1	.	gene	3506367	3518920	.	+	.	ID=OP100.10;Name=KH2013:KH.C1.1135;Parent=OP100;Note=SL1:0,SL2:0.236450920502696,SL2:SL1-ratio:Inf,intercistronic distance:12136,downstream in operon
KhC1	.	gene	3531056	3534464	.	+	.	ID=OP100.11;Name=KH2013:KH.C1.282;Parent=OP100;Note=SL1:0,SL2:0.156297474722897,SL2:SL1-ratio:Inf,intercistronic distance:90129,downstream in operon
KhC1	.	gene	3624593	3626164	.	+	.	ID=OP100.12;Name=KH2013:KH.C1.1024;Parent=OP100;Note=SL1:0,SL2:0.385855073895346,SL2:SL1-ratio:Inf,intercistronic distance:9217,downstream in operon
KhC1	.	gene	3635381	3637587	.	+	.	ID=OP100.13;Name=KH2013:KH.C1.1171;Parent=OP100;Note=SL1:0,SL2:0.109670253708438,SL2:SL1-ratio:Inf,intercistronic distance:311,downstream in operon
KhC1	.	gene	3637898	3639908	.	+	.	ID=OP100.14;Name=KH2013:KH.C1.167;Parent=OP100;Note=SL1:0,SL2:0.576564480435873,SL2:SL1-ratio:Inf,intercistronic distance:NA,downstream in operon
KhC1	.	operon	3349454	3375519	.	-	.	ID=OP101;Name=OP101;size=3;genes=KH2013:KH.C1.783,KH2013:KH.C1.513,KH2013:KH.C1.1176
KhC1	.	gene	3349454	3358133	.	-	.	ID=OP101.3;Name=KH2013:KH.C1.783;Parent=OP101;Note=SL1:0,SL2:0.170519312309982,SL2:SL1-ratio:Inf,intercistronic distance:NA,downstream in operon
KhC1	.	gene	3358729	3366392	.	-	.	ID=OP101.2;Name=KH2013:KH.C1.513;Parent=OP101;Note=SL1:0,SL2:0.093998927525632,SL2:SL1-ratio:Inf,intercistronic distance:596,downstream in operon
KhC1	.	gene	3373698	3375519	.	-	.	ID=OP101.1;Name=KH2013:KH.C1.1176;Parent=OP101;Note=SL1:0,SL2:0,SL2:SL1-ratio:NaN,intercistronic distance:7306,upstream in operon
KhC1	.	operon	3542011	3601240	.	-	.	ID=OP102;Name=OP102;size=4;genes=KH2013:KH.C1.625,KH2013:KH.C1.680,KH2013:KH.C1.141,KH2013:KH.C1.557
KhC1	.	gene	3542011	3568918	.	-	.	ID=OP102.4;Name=KH2013:KH.C1.625;Parent=OP102;Note=SL1:0,SL2:0.0766954569083742,SL2:SL1-ratio:Inf,intercistronic distance:NA,downstream in operon
KhC1	.	gene	3568919	3570181	.	-	.	ID=OP102.3;Name=KH2013:KH.C1.680;Parent=OP102;Note=SL1:0,SL2:0.207878229181437,SL2:SL1-ratio:Inf,intercistronic distance:1,downstream in operon
KhC1	.	gene	3572067	3577144	.	-	.	ID=OP102.2;Name=KH2013:KH.C1.141;Parent=OP102;Note=SL1:0,SL2:0.0659344773612713,SL2:SL1-ratio:Inf,intercistronic distance:1886,downstream in operon
KhC1	.	gene	3578039	3601240	.	-	.	ID=OP102.1;Name=KH2013:KH.C1.557;Parent=OP102;Note=SL1:0,SL2:0,SL2:SL1-ratio:NaN,intercistronic distance:895,upstream in operon
KhC1	.	operon	3626100	3661706	.	-	.	ID=OP103;Name=OP103;size=3;genes=KH2013:KH.C1.1118,KH2013:KH.C1.198,KH2013:KH.C1.696
KhC1	.	gene	3626100	3630130	.	-	.	ID=OP103.3;Name=KH2013:KH.C1.1118;Parent=OP103;Note=SL1:0,SL2:0.402709596881924,SL2:SL1-ratio:Inf,intercistronic distance:NA,downstream in operon
KhC1	.	gene	3639559	3660236	.	-	.	ID=OP103.2;Name=KH2013:KH.C1.198;Parent=OP103;Note=SL1:0,SL2:0.0683868100957271,SL2:SL1-ratio:Inf,intercistronic distance:9429,downstream in operon
KhC1	.	gene	3660845	3661706	.	-	.	ID=OP103.1;Name=KH2013:KH.C1.696;Parent=OP103;Note=SL1:0,SL2:0,SL2:SL1-ratio:NaN,intercistronic distance:609,upstream in operon
KhC1	.	operon	3662324	3713832	.	-	.	ID=OP104;Name=OP104;size=3;genes=KH2013:KH.C1.429,KH2013:KH.C1.450,KH2013:KH.C1.919
KhC1	.	gene	3662324	3671538	.	-	.	ID=OP104.3;Name=KH2013:KH.C1.429;Parent=OP104;Note=SL1:0,SL2:0.175588763724303,SL2:SL1-ratio:Inf,intercistronic distance:NA,downstream in operon
KhC1	.	gene	3680564	3683306	.	-	.	ID=OP104.2;Name=KH2013:KH.C1.450;Parent=OP104;Note=SL1:0,SL2:0.124937874641834,SL2:SL1-ratio:Inf,intercistronic distance:9026,downstream in operon
KhC1	.	gene	3713590	3713832	.	-	.	ID=OP104.1;Name=KH2013:KH.C1.919;Parent=OP104;Note=SL1:0,SL2:0,SL2:SL1-ratio:NaN,intercistronic distance:30284,upstream in operon
KhC1	.	operon	3689051	3736228	.	+	.	ID=OP105;Name=OP105;size=2;genes=KH2013:KH.C1.730,KH2013:KH.C1.598
KhC1	.	gene	3689051	3722628	.	+	.	ID=OP105.1;Name=KH2013:KH.C1.730;Parent=OP105;Note=SL1:0,SL2:0,SL2:SL1-ratio:NaN,intercistronic distance:3502,upstream in operon
KhC1	.	gene	3726130	3736228	.	+	.	ID=OP105.2;Name=KH2013:KH.C1.598;Parent=OP105;Note=SL1:0,SL2:0.32559118876881,SL2:SL1-ratio:Inf,intercistronic distance:NA,downstream in operon
KhC1	.	operon	3736849	3748433	.	+	.	ID=OP106;Name=OP106;size=2;genes=KH2013:KH.C1.691,KH2013:KH.C1.373
KhC1	.	gene	3736849	3739225	.	+	.	ID=OP106.1;Name=KH2013:KH.C1.691;Parent=OP106;Note=SL1:0,SL2:0,SL2:SL1-ratio:NaN,intercistronic distance:4542,upstream in operon
KhC1	.	gene	3743767	3748433	.	+	.	ID=OP106.2;Name=KH2013:KH.C1.373;Parent=OP106;Note=SL1:0,SL2:0.0486440203183198,SL2:SL1-ratio:Inf,intercistronic distance:NA,downstream in operon
KhC1	.	operon	3739128	3778475	.	-	.	ID=OP107;Name=OP107;size=7;genes=KH2013:KH.C1.736,KH2013:KH.C1.190,KH2013:KH.C1.186,KH2013:KH.C1.1033,KH2013:KH.C1.387,KH2013:KH.C1.737,KH2013:KH.C1.1010
KhC1	.	gene	3739128	3740499	.	-	.	ID=OP107.7;Name=KH2013:KH.C1.736;Parent=OP107;Note=SL1:0,SL2:0.166801763266562,SL2:SL1-ratio:Inf,intercistronic distance:NA,downstream in operon
KhC1	.	gene	3748200	3755873	.	-	.	ID=OP107.6;Name=KH2013:KH.C1.190;Parent=OP107;Note=SL1:0,SL2:0.439917424169345,SL2:SL1-ratio:Inf,intercistronic distance:7701,downstream in operon
KhC1	.	gene	3755874	3759530	.	-	.	ID=OP107.5;Name=KH2013:KH.C1.186;Parent=OP107;Note=SL1:0,SL2:0.863464635398841,SL2:SL1-ratio:Inf,intercistronic distance:1,downstream in operon
KhC1	.	gene	3760010	3764212	.	-	.	ID=OP107.4;Name=KH2013:KH.C1.1033;Parent=OP107;Note=SL1:0,SL2:0.0972880406366396,SL2:SL1-ratio:Inf,intercistronic distance:480,downstream in operon
KhC1	.	gene	3764213	3766331	.	-	.	ID=OP107.3;Name=KH2013:KH.C1.387;Parent=OP107;Note=SL1:0,SL2:0.0482318842369183,SL2:SL1-ratio:Inf,intercistronic distance:1,downstream in operon
KhC1	.	gene	3767308	3770189	.	-	.	ID=OP107.2;Name=KH2013:KH.C1.737;Parent=OP107;Note=SL1:0,SL2:0.391075537714867,SL2:SL1-ratio:Inf,intercistronic distance:977,downstream in operon
KhC1	.	gene	3773799	3778475	.	-	.	ID=OP107.1;Name=KH2013:KH.C1.1010;Parent=OP107;Note=SL1:0,SL2:0,SL2:SL1-ratio:NaN,intercistronic distance:3610,upstream in operon
KhC1	.	operon	3781419	3800164	.	+	.	ID=OP108;Name=OP108;size=2;genes=KH2013:KH.C1.1077,KH2013:KH.C1.374
KhC1	.	gene	3781419	3786576	.	+	.	ID=OP108.1;Name=KH2013:KH.C1.1077;Parent=OP108;Note=SL1:0,SL2:0,SL2:SL1-ratio:NaN,intercistronic distance:869,upstream in operon
KhC1	.	gene	3787445	3800164	.	+	.	ID=OP108.2;Name=KH2013:KH.C1.374;Parent=OP108;Note=SL1:0,SL2:0.173746264049028,SL2:SL1-ratio:Inf,intercistronic distance:NA,downstream in operon
KhC1	.	operon	3831391	3940678	.	+	.	ID=OP109;Name=OP109;size=2;genes=KH2013:KH.C1.304,KH2013:KH.C1.88
KhC1	.	gene	3831391	3833165	.	+	.	ID=OP109.1;Name=KH2013:KH.C1.304;Parent=OP109;Note=SL1:0,SL2:0,SL2:SL1-ratio:NaN,intercistronic distance:72246,upstream in operon
KhC1	.	gene	3905411	3940678	.	+	.	ID=OP109.2;Name=KH2013:KH.C1.88;Parent=OP109;Note=SL1:0,SL2:0.152433619488986,SL2:SL1-ratio:Inf,intercistronic distance:NA,downstream in operon
KhC1	.	operon	3880816	4002647	.	-	.	ID=OP110;Name=OP110;size=6;genes=KH2013:KH.C1.717,KH2013:KH.C1.157,KH2013:KH.C1.1299,KH2013:KH.C1.463,KH2013:KH.C1.617,KH2013:KH.C1.145
KhC1	.	gene	3880816	3891455	.	-	.	ID=OP110.6;Name=KH2013:KH.C1.717;Parent=OP110;Note=SL1:0,SL2:0.145245687437671,SL2:SL1-ratio:Inf,intercistronic distance:NA,downstream in operon
KhC1	.	gene	3939679	3940724	.	-	.	ID=OP110.5;Name=KH2013:KH.C1.157;Parent=OP110;Note=SL1:0,SL2:0.0476639470571755,SL2:SL1-ratio:Inf,intercistronic distance:48224,downstream in operon
KhC1	.	gene	3959840	3970408	.	-	.	ID=OP110.4;Name=KH2013:KH.C1.1299;Parent=OP110;Note=SL1:0,SL2:1.33495914362834,SL2:SL1-ratio:Inf,intercistronic distance:19116,downstream in operon
KhC1	.	gene	3971330	3982492	.	-	.	ID=OP110.3;Name=KH2013:KH.C1.463;Parent=OP110;Note=SL1:0,SL2:0.105747719203545,SL2:SL1-ratio:Inf,intercistronic distance:922,downstream in operon
KhC1	.	gene	3992981	3997894	.	-	.	ID=OP110.2;Name=KH2013:KH.C1.617;Parent=OP110;Note=SL1:0,SL2:0.138610860275938,SL2:SL1-ratio:Inf,intercistronic distance:10489,downstream in operon
KhC1	.	gene	3998468	4002647	.	-	.	ID=OP110.1;Name=KH2013:KH.C1.145;Parent=OP110;Note=SL1:0,SL2:0,SL2:SL1-ratio:NaN,intercistronic distance:574,upstream in operon
KhC1	.	operon	3924148	3949562	.	+	.	ID=OP111;Name=OP111;size=3;genes=KH2013:KH.C1.943,KH2013:KH.C1.649,KH2013:KH.C1.998
KhC1	.	gene	3924148	3937761	.	+	.	ID=OP111.1;Name=KH2013:KH.C1.943;Parent=OP111;Note=SL1:0,SL2:0,SL2:SL1-ratio:NaN,intercistronic distance:3568,upstream in operon
KhC1	.	gene	3941329	3942191	.	+	.	ID=OP111.2;Name=KH2013:KH.C1.649;Parent=OP111;Note=SL1:0,SL2:0.137139794185838,SL2:SL1-ratio:Inf,intercistronic distance:1,downstream in operon
KhC1	.	gene	3942192	3949562	.	+	.	ID=OP111.3;Name=KH2013:KH.C1.998;Parent=OP111;Note=SL1:0,SL2:0.105355475033313,SL2:SL1-ratio:Inf,intercistronic distance:NA,downstream in operon
KhC1	.	operon	3950236	3959436	.	+	.	ID=OP112;Name=OP112;size=2;genes=KH2013:KH.C1.1185,KH2013:KH.C1.14
KhC1	.	gene	3950236	3952975	.	+	.	ID=OP112.1;Name=KH2013:KH.C1.1185;Parent=OP112;Note=SL1:0,SL2:0,SL2:SL1-ratio:NaN,intercistronic distance:5501,upstream in operon
KhC1	.	gene	3958476	3959436	.	+	.	ID=OP112.2;Name=KH2013:KH.C1.14;Parent=OP112;Note=SL1:0,SL2:0.138940124710293,SL2:SL1-ratio:Inf,intercistronic distance:NA,downstream in operon
KhC1	.	operon	4004261	4029735	.	-	.	ID=OP113;Name=OP113;size=4;genes=KH2013:KH.C1.382,KH2013:KH.C1.77,KH2013:KH.C1.276,KH2013:KH.C1.503
KhC1	.	gene	4004261	4014201	.	-	.	ID=OP113.4;Name=KH2013:KH.C1.382;Parent=OP113;Note=SL1:0,SL2:0.147119807313805,SL2:SL1-ratio:Inf,intercistronic distance:NA,downstream in operon
KhC1	.	gene	4015137	4026181	.	-	.	ID=OP113.3;Name=KH2013:KH.C1.77;Parent=OP113;Note=SL1:0,SL2:0.0476639470571755,SL2:SL1-ratio:Inf,intercistronic distance:936,downstream in operon
KhC1	.	gene	4026174	4029735	.	-	.	ID=OP113.2;Name=KH2013:KH.C1.276;Parent=OP113;Note=SL1:0,SL2:0.0476639470571755,SL2:SL1-ratio:Inf,intercistronic distance:-7,downstream in operon
KhC1	.	gene	4028610	4029068	.	-	.	ID=OP113.1;Name=KH2013:KH.C1.503;Parent=OP113;Note=SL1:0,SL2:0,SL2:SL1-ratio:NaN,intercistronic distance:-1125,upstream in operon
KhC1	.	operon	4039737	4057077	.	-	.	ID=OP114;Name=OP114;size=3;genes=KH2013:KH.C1.1124,KH2013:KH.C1.870,KH2013:KH.C1.591
KhC1	.	gene	4039737	4045438	.	-	.	ID=OP114.3;Name=KH2013:KH.C1.1124;Parent=OP114;Note=SL1:0,SL2:0.0490596780566559,SL2:SL1-ratio:Inf,intercistronic distance:NA,downstream in operon
KhC1	.	gene	4045729	4051059	.	-	.	ID=OP114.2;Name=KH2013:KH.C1.870;Parent=OP114;Note=SL1:0,SL2:1.47144612774921,SL2:SL1-ratio:Inf,intercistronic distance:291,downstream in operon
KhC1	.	gene	4052203	4057077	.	-	.	ID=OP114.1;Name=KH2013:KH.C1.591;Parent=OP114;Note=SL1:0,SL2:0,SL2:SL1-ratio:NaN,intercistronic distance:1144,upstream in operon
KhC1	.	operon	4058851	4127262	.	-	.	ID=OP115;Name=OP115;size=2;genes=KH2013:KH.C1.471,KH2013:KH.C1.278
KhC1	.	gene	4058851	4078855	.	-	.	ID=OP115.2;Name=KH2013:KH.C1.471;Parent=OP115;Note=SL1:0,SL2:0.0835026084112785,SL2:SL1-ratio:Inf,intercistronic distance:NA,downstream in operon
KhC1	.	gene	4079541	4127262	.	-	.	ID=OP115.1;Name=KH2013:KH.C1.278;Parent=OP115;Note=SL1:0,SL2:0,SL2:SL1-ratio:NaN,intercistronic distance:686,upstream in operon
KhC1	.	operon	4131508	4150359	.	-	.	ID=OP116;Name=OP116;size=2;genes=KH2013:KH.C1.440,KH2013:KH.C1.1131
KhC1	.	gene	4131508	4132572	.	-	.	ID=OP116.2;Name=KH2013:KH.C1.440;Parent=OP116;Note=SL1:0,SL2:0.0476639470571755,SL2:SL1-ratio:Inf,intercistronic distance:NA,downstream in operon
KhC1	.	gene	4149065	4150359	.	-	.	ID=OP116.1;Name=KH2013:KH.C1.1131;Parent=OP116;Note=SL1:0,SL2:0,SL2:SL1-ratio:NaN,intercistronic distance:16493,upstream in operon
KhC1	.	operon	4159222	4210609	.	+	.	ID=OP117;Name=OP117;size=2;genes=KH2013:KH.C1.1249,KH2013:KH.C1.502
KhC1	.	gene	4159222	4166055	.	+	.	ID=OP117.1;Name=KH2013:KH.C1.1249;Parent=OP117;Note=SL1:0,SL2:0,SL2:SL1-ratio:NaN,intercistronic distance:10457,upstream in operon
KhC1	.	gene	4176512	4210609	.	+	.	ID=OP117.2;Name=KH2013:KH.C1.502;Parent=OP117;Note=SL1:0,SL2:0.122580956754174,SL2:SL1-ratio:Inf,intercistronic distance:NA,downstream in operon
KhC1	.	operon	4212034	4225213	.	+	.	ID=OP118;Name=OP118;size=2;genes=KH2013:KH.C1.134,KH2013:KH.C1.908
KhC1	.	gene	4212034	4212648	.	+	.	ID=OP118.1;Name=KH2013:KH.C1.134;Parent=OP118;Note=SL1:0,SL2:0,SL2:SL1-ratio:NaN,intercistronic distance:10870,upstream in operon
KhC1	.	gene	4223518	4225213	.	+	.	ID=OP118.2;Name=KH2013:KH.C1.908;Parent=OP118;Note=SL1:0,SL2:1.6652772309271,SL2:SL1-ratio:Inf,intercistronic distance:NA,downstream in operon
KhC1	.	operon	4225128	4326195	.	-	.	ID=OP119;Name=OP119;size=6;genes=KH2013:KH.C1.348,KH2013:KH.C1.905,KH2013:KH.C1.466,KH2013:KH.C1.104,KH2013:KH.C1.514,KH2013:KH.C1.66
KhC1	.	gene	4225128	4225961	.	-	.	ID=OP119.6;Name=KH2013:KH.C1.348;Parent=OP119;Note=SL1:0,SL2:0.124223981040377,SL2:SL1-ratio:Inf,intercistronic distance:NA,downstream in operon
KhC1	.	gene	4227606	4271508	.	-	.	ID=OP119.5;Name=KH2013:KH.C1.905;Parent=OP119;Note=SL1:0,SL2:0.0476639470571755,SL2:SL1-ratio:Inf,intercistronic distance:1645,downstream in operon
KhC1	.	gene	4274599	4277137	.	-	.	ID=OP119.4;Name=KH2013:KH.C1.466;Parent=OP119;Note=SL1:0,SL2:0.290599415379197,SL2:SL1-ratio:Inf,intercistronic distance:3091,downstream in operon
KhC1	.	gene	4277138	4278406	.	-	.	ID=OP119.3;Name=KH2013:KH.C1.104;Parent=OP119;Note=SL1:0,SL2:0.145245687437671,SL2:SL1-ratio:Inf,intercistronic distance:1,downstream in operon
KhC1	.	gene	4290301	4295374	.	-	.	ID=OP119.2;Name=KH2013:KH.C1.514;Parent=OP119;Note=SL1:0,SL2:0.80571355774938,SL2:SL1-ratio:Inf,intercistronic distance:11895,downstream in operon
KhC1	.	gene	4323165	4326195	.	-	.	ID=OP119.1;Name=KH2013:KH.C1.66;Parent=OP119;Note=SL1:0,SL2:0,SL2:SL1-ratio:NaN,intercistronic distance:27791,upstream in operon
KhC1	.	operon	4247465	4289577	.	+	.	ID=OP120;Name=OP120;size=2;genes=KH2013:KH.C1.1108,KH2013:KH.C1.564
KhC1	.	gene	4247465	4248905	.	+	.	ID=OP120.1;Name=KH2013:KH.C1.1108;Parent=OP120;Note=SL1:0,SL2:0,SL2:SL1-ratio:NaN,intercistronic distance:31195,upstream in operon
KhC1	.	gene	4280100	4289577	.	+	.	ID=OP120.2;Name=KH2013:KH.C1.564;Parent=OP120;Note=SL1:0,SL2:0.192927536947673,SL2:SL1-ratio:Inf,intercistronic distance:NA,downstream in operon
KhC1	.	operon	4303849	4327795	.	+	.	ID=OP121;Name=OP121;size=3;genes=KH2013:KH.C1.168,KH2013:KH.C1.1242,KH2013:KH.C1.1040
KhC1	.	gene	4303849	4308531	.	+	.	ID=OP121.1;Name=KH2013:KH.C1.168;Parent=OP121;Note=SL1:0,SL2:0,SL2:SL1-ratio:NaN,intercistronic distance:2685,upstream in operon
KhC1	.	gene	4311216	4323354	.	+	.	ID=OP121.2;Name=KH2013:KH.C1.1242;Parent=OP121;Note=SL1:0,SL2:0.0476639470571755,SL2:SL1-ratio:Inf,intercistronic distance:3426,downstream in operon
KhC1	.	gene	4326780	4327795	.	+	.	ID=OP121.3;Name=KH2013:KH.C1.1040;Parent=OP121;Note=SL1:0,SL2:0.845874753518982,SL2:SL1-ratio:Inf,intercistronic distance:NA,downstream in operon
KhC1	.	operon	4329958	4346931	.	+	.	ID=OP122;Name=OP122;size=2;genes=KH2013:KH.C1.519,KH2013:KH.C1.871
KhC1	.	gene	4329958	4337227	.	+	.	ID=OP122.1;Name=KH2013:KH.C1.519;Parent=OP122;Note=SL1:0,SL2:0,SL2:SL1-ratio:NaN,intercistronic distance:762,upstream in operon
KhC1	.	gene	4337989	4346931	.	+	.	ID=OP122.2;Name=KH2013:KH.C1.871;Parent=OP122;Note=SL1:0,SL2:0.222272104258008,SL2:SL1-ratio:Inf,intercistronic distance:NA,downstream in operon
KhC1	.	operon	4346724	4456904	.	-	.	ID=OP123;Name=OP123;size=4;genes=KH2013:KH.C1.341,KH2013:KH.C1.434,KH2013:KH.C1.97,KH2013:KH.C1.532
KhC1	.	gene	4346724	4355153	.	-	.	ID=OP123.4;Name=KH2013:KH.C1.341;Parent=OP123;Note=SL1:0,SL2:1.00129076062298,SL2:SL1-ratio:Inf,intercistronic distance:NA,downstream in operon
KhC1	.	gene	4407495	4410337	.	-	.	ID=OP123.3;Name=KH2013:KH.C1.434;Parent=OP123;Note=SL1:0,SL2:0.0678074033824669,SL2:SL1-ratio:Inf,intercistronic distance:52342,downstream in operon
KhC1	.	gene	4410480	4419717	.	-	.	ID=OP123.2;Name=KH2013:KH.C1.97;Parent=OP123;Note=SL1:0,SL2:1.37713355067592,SL2:SL1-ratio:Inf,intercistronic distance:143,downstream in operon
KhC1	.	gene	4452651	4456904	.	-	.	ID=OP123.1;Name=KH2013:KH.C1.532;Parent=OP123;Note=SL1:0,SL2:0,SL2:SL1-ratio:NaN,intercistronic distance:32934,upstream in operon
KhC1	.	operon	4373670	4403634	.	+	.	ID=OP124;Name=OP124;size=2;genes=KH2013:KH.C1.337,KH2013:KH.C1.971
KhC1	.	gene	4373670	4384658	.	+	.	ID=OP124.1;Name=KH2013:KH.C1.337;Parent=OP124;Note=SL1:0,SL2:0,SL2:SL1-ratio:NaN,intercistronic distance:5169,upstream in operon
KhC1	.	gene	4389827	4403634	.	+	.	ID=OP124.2;Name=KH2013:KH.C1.971;Parent=OP124;Note=SL1:0,SL2:0.047947074746394,SL2:SL1-ratio:Inf,intercistronic distance:NA,downstream in operon
KhC1	.	operon	4422641	4433493	.	+	.	ID=OP125;Name=OP125;size=2;genes=KH2013:KH.C1.627,KH2013:KH.C1.1288
KhC1	.	gene	4422641	4423228	.	+	.	ID=OP125.1;Name=KH2013:KH.C1.627;Parent=OP125;Note=SL1:0,SL2:0,SL2:SL1-ratio:NaN,intercistronic distance:8756,upstream in operon
KhC1	.	gene	4431984	4433493	.	+	.	ID=OP125.2;Name=KH2013:KH.C1.1288;Parent=OP125;Note=SL1:0,SL2:0.137691821823383,SL2:SL1-ratio:Inf,intercistronic distance:NA,downstream in operon
KhC1	.	operon	4433493	4495195	.	+	.	ID=OP126;Name=OP126;size=7;genes=KH2013:KH.C1.1030,KH2013:KH.C1.1140,KH2013:KH.C1.1032,KH2013:KH.C1.307,KH2013:KH.C1.1198,KH2013:KH.C1.397,KH2013:KH.C1.1159
KhC1	.	gene	4433493	4434505	.	+	.	ID=OP126.1;Name=KH2013:KH.C1.1030;Parent=OP126;Note=SL1:0,SL2:0,SL2:SL1-ratio:NaN,intercistronic distance:1,upstream in operon
KhC1	.	gene	4434506	4442683	.	+	.	ID=OP126.2;Name=KH2013:KH.C1.1140;Parent=OP126;Note=SL1:0,SL2:0.220314656797022,SL2:SL1-ratio:Inf,intercistronic distance:6320,downstream in operon
KhC1	.	gene	4449003	4452765	.	+	.	ID=OP126.3;Name=KH2013:KH.C1.1032;Parent=OP126;Note=SL1:0,SL2:0.626273429746397,SL2:SL1-ratio:Inf,intercistronic distance:4470,downstream in operon
KhC1	.	gene	4457235	4462664	.	+	.	ID=OP126.4;Name=KH2013:KH.C1.307;Parent=OP126;Note=SL1:0,SL2:0.773476509955038,SL2:SL1-ratio:Inf,intercistronic distance:6381,downstream in operon
KhC1	.	gene	4469045	4470430	.	+	.	ID=OP126.5;Name=KH2013:KH.C1.1198;Parent=OP126;Note=SL1:0,SL2:0.196762680083749,SL2:SL1-ratio:Inf,intercistronic distance:1,downstream in operon
KhC1	.	gene	4470431	4475823	.	+	.	ID=OP126.6;Name=KH2013:KH.C1.397;Parent=OP126;Note=SL1:0,SL2:1.32455245048066,SL2:SL1-ratio:Inf,intercistronic distance:14902,downstream in operon
KhC1	.	gene	4490725	4495195	.	+	.	ID=OP126.7;Name=KH2013:KH.C1.1159;Parent=OP126;Note=SL1:0,SL2:0.0486440203183198,SL2:SL1-ratio:Inf,intercistronic distance:NA,downstream in operon
KhC1	.	operon	4475999	4512901	.	-	.	ID=OP127;Name=OP127;size=2;genes=KH2013:KH.C1.196,KH2013:KH.C1.910
KhC1	.	gene	4475999	4485153	.	-	.	ID=OP127.2;Name=KH2013:KH.C1.196;Parent=OP127;Note=SL1:0,SL2:0.195465295508962,SL2:SL1-ratio:Inf,intercistronic distance:NA,downstream in operon
KhC1	.	gene	4494657	4512901	.	-	.	ID=OP127.1;Name=KH2013:KH.C1.910;Parent=OP127;Note=SL1:0,SL2:0,SL2:SL1-ratio:NaN,intercistronic distance:9504,upstream in operon
KhC1	.	operon	4506367	4531721	.	-	.	ID=OP128;Name=OP128;size=2;genes=KH2013:KH.C1.824,KH2013:KH.C1.498
KhC1	.	gene	4506367	4509139	.	-	.	ID=OP128.2;Name=KH2013:KH.C1.824;Parent=OP128;Note=SL1:0,SL2:0.176811940057112,SL2:SL1-ratio:Inf,intercistronic distance:NA,downstream in operon
KhC1	.	gene	4517062	4531721	.	-	.	ID=OP128.1;Name=KH2013:KH.C1.498;Parent=OP128;Note=SL1:0,SL2:0,SL2:SL1-ratio:NaN,intercistronic distance:7923,upstream in operon
KhC1	.	operon	4551892	4679911	.	+	.	ID=OP129;Name=OP129;size=2;genes=KH2013:KH.C1.1056,KH2013:KH.C1.1272
KhC1	.	gene	4551892	4562542	.	+	.	ID=OP129.1;Name=KH2013:KH.C1.1056;Parent=OP129;Note=SL1:0,SL2:0,SL2:SL1-ratio:NaN,intercistronic distance:112962,upstream in operon
KhC1	.	gene	4675504	4679911	.	+	.	ID=OP129.2;Name=KH2013:KH.C1.1272;Parent=OP129;Note=SL1:0,SL2:0.0693759845479998,SL2:SL1-ratio:Inf,intercistronic distance:NA,downstream in operon
KhC1	.	operon	4562558	4575207	.	-	.	ID=OP130;Name=OP130;size=2;genes=KH2013:KH.C1.131,KH2013:KH.C1.367
KhC1	.	gene	4562558	4566046	.	-	.	ID=OP130.2;Name=KH2013:KH.C1.131;Parent=OP130;Note=SL1:0,SL2:0.7971913456321,SL2:SL1-ratio:Inf,intercistronic distance:NA,downstream in operon
KhC1	.	gene	4566752	4575207	.	-	.	ID=OP130.1;Name=KH2013:KH.C1.367;Parent=OP130;Note=SL1:0,SL2:0,SL2:SL1-ratio:NaN,intercistronic distance:706,upstream in operon
KhC1	.	operon	4578931	4678876	.	-	.	ID=OP131;Name=OP131;size=4;genes=KH2013:KH.C1.725,KH2013:KH.C1.11,KH2013:KH.C1.508,KH2013:KH.C1.1071
KhC1	.	gene	4578931	4594593	.	-	.	ID=OP131.4;Name=KH2013:KH.C1.725;Parent=OP131;Note=SL1:0,SL2:0.339000398492936,SL2:SL1-ratio:Inf,intercistronic distance:NA,downstream in operon
KhC1	.	gene	4601057	4622714	.	-	.	ID=OP131.3;Name=KH2013:KH.C1.11;Parent=OP131;Note=SL1:0,SL2:4.29814220252102,SL2:SL1-ratio:Inf,intercistronic distance:6464,downstream in operon
KhC1	.	gene	4628923	4651018	.	-	.	ID=OP131.2;Name=KH2013:KH.C1.508;Parent=OP131;Note=SL1:0,SL2:0.81003675597936,SL2:SL1-ratio:Inf,intercistronic distance:6209,downstream in operon
KhC1	.	gene	4677928	4678876	.	-	.	ID=OP131.1;Name=KH2013:KH.C1.1071;Parent=OP131;Note=SL1:0,SL2:0,SL2:SL1-ratio:NaN,intercistronic distance:26910,upstream in operon
KhC1	.	operon	4680096	4714088	.	-	.	ID=OP132;Name=OP132;size=5;genes=KH2013:KH.C1.225,KH2013:KH.C1.288,KH2013:KH.C1.662,KH2013:KH.C1.1016,KH2013:KH.C1.1038
KhC1	.	gene	4680096	4682190	.	-	.	ID=OP132.5;Name=KH2013:KH.C1.225;Parent=OP132;Note=SL1:0,SL2:0.0958900560549422,SL2:SL1-ratio:Inf,intercistronic distance:NA,downstream in operon
KhC1	.	gene	4683654	4688069	.	-	.	ID=OP132.4;Name=KH2013:KH.C1.288;Parent=OP132;Note=SL1:0,SL2:0.146130278280823,SL2:SL1-ratio:Inf,intercistronic distance:1464,downstream in operon
KhC1	.	gene	4688070	4688601	.	-	.	ID=OP132.3;Name=KH2013:KH.C1.662;Parent=OP132;Note=SL1:0,SL2:0.261864598342871,SL2:SL1-ratio:Inf,intercistronic distance:1,downstream in operon
KhC1	.	gene	4692776	4714088	.	-	.	ID=OP132.2;Name=KH2013:KH.C1.1016;Parent=OP132;Note=SL1:0,SL2:1.16189219978909,SL2:SL1-ratio:Inf,intercistronic distance:4175,downstream in operon
KhC1	.	gene	4703177	4704188	.	-	.	ID=OP132.1;Name=KH2013:KH.C1.1038;Parent=OP132;Note=SL1:0,SL2:0,SL2:SL1-ratio:NaN,intercistronic distance:-10911,upstream in operon
KhC1	.	operon	4710983	4752833	.	+	.	ID=OP133;Name=OP133;size=3;genes=KH2013:KH.C1.856,KH2013:KH.C1.956,KH2013:KH.C1.488
KhC1	.	gene	4710983	4711822	.	+	.	ID=OP133.1;Name=KH2013:KH.C1.856;Parent=OP133;Note=SL1:0,SL2:0,SL2:SL1-ratio:NaN,intercistronic distance:30122,upstream in operon
KhC1	.	gene	4741944	4744946	.	+	.	ID=OP133.2;Name=KH2013:KH.C1.956;Parent=OP133;Note=SL1:0,SL2:0.0877943818621513,SL2:SL1-ratio:Inf,intercistronic distance:1,downstream in operon
KhC1	.	gene	4744947	4752833	.	+	.	ID=OP133.3;Name=KH2013:KH.C1.488;Parent=OP133;Note=SL1:0,SL2:0.481913359383529,SL2:SL1-ratio:Inf,intercistronic distance:NA,downstream in operon
KhC1	.	operon	4714630	4805854	.	-	.	ID=OP134;Name=OP134;size=7;genes=KH2013:KH.C1.883,KH2013:KH.C1.363,KH2013:KH.C1.1145,KH2013:KH.C1.699,KH2013:KH.C1.408,KH2013:KH.C1.902,KH2013:KH.C1.692
KhC1	.	gene	4714630	4723380	.	-	.	ID=OP134.7;Name=KH2013:KH.C1.883;Parent=OP134;Note=SL1:0,SL2:0.483059835079772,SL2:SL1-ratio:Inf,intercistronic distance:NA,downstream in operon
KhC1	.	gene	4726434	4730599	.	-	.	ID=OP134.6;Name=KH2013:KH.C1.363;Parent=OP134;Note=SL1:0,SL2:0.0490596780566559,SL2:SL1-ratio:Inf,intercistronic distance:3054,downstream in operon
KhC1	.	gene	4731268	4739569	.	-	.	ID=OP134.5;Name=KH2013:KH.C1.1145;Parent=OP134;Note=SL1:0,SL2:0.0728606864896767,SL2:SL1-ratio:Inf,intercistronic distance:669,downstream in operon
KhC1	.	gene	4753176	4764649	.	-	.	ID=OP134.4;Name=KH2013:KH.C1.699;Parent=OP134;Note=SL1:0,SL2:0.0486440203183198,SL2:SL1-ratio:Inf,intercistronic distance:13607,downstream in operon
KhC1	.	gene	4774404	4775117	.	-	.	ID=OP134.3;Name=KH2013:KH.C1.408;Parent=OP134;Note=SL1:0,SL2:0.0687930332625202,SL2:SL1-ratio:Inf,intercistronic distance:9755,downstream in operon
KhC1	.	gene	4792035	4792917	.	-	.	ID=OP134.2;Name=KH2013:KH.C1.902;Parent=OP134;Note=SL1:0,SL2:0.383880612358791,SL2:SL1-ratio:Inf,intercistronic distance:16918,downstream in operon
KhC1	.	gene	4804081	4805854	.	-	.	ID=OP134.1;Name=KH2013:KH.C1.692;Parent=OP134;Note=SL1:0,SL2:0,SL2:SL1-ratio:NaN,intercistronic distance:11164,upstream in operon
KhC1	.	operon	4766324	4774165	.	+	.	ID=OP135;Name=OP135;size=2;genes=KH2013:KH.C1.1278,KH2013:KH.C1.202
KhC1	.	gene	4766324	4767955	.	+	.	ID=OP135.1;Name=KH2013:KH.C1.1278;Parent=OP135;Note=SL1:0,SL2:0,SL2:SL1-ratio:NaN,intercistronic distance:1,upstream in operon
KhC1	.	gene	4767956	4774165	.	+	.	ID=OP135.2;Name=KH2013:KH.C1.202;Parent=OP135;Note=SL1:0,SL2:0.29727135521493,SL2:SL1-ratio:Inf,intercistronic distance:NA,downstream in operon
KhC1	.	operon	4774166	4792033	.	+	.	ID=OP136;Name=OP136;size=3;genes=KH2013:KH.C1.39,KH2013:KH.C1.117,KH2013:KH.C1.710
KhC1	.	gene	4774166	4774838	.	+	.	ID=OP136.1;Name=KH2013:KH.C1.39;Parent=OP136;Note=SL1:0,SL2:0,SL2:SL1-ratio:NaN,intercistronic distance:699,upstream in operon
KhC1	.	gene	4775537	4782058	.	+	.	ID=OP136.2;Name=KH2013:KH.C1.117;Parent=OP136;Note=SL1:0,SL2:0.0476639470571755,SL2:SL1-ratio:Inf,intercistronic distance:696,downstream in operon
KhC1	.	gene	4782754	4792033	.	+	.	ID=OP136.3;Name=KH2013:KH.C1.710;Parent=OP136;Note=SL1:0,SL2:0.121746448977535,SL2:SL1-ratio:Inf,intercistronic distance:NA,downstream in operon
KhC1	.	operon	4798504	4804286	.	+	.	ID=OP137;Name=OP137;size=2;genes=KH2013:KH.C1.887,KH2013:KH.C1.552
KhC1	.	gene	4798504	4800199	.	+	.	ID=OP137.1;Name=KH2013:KH.C1.887;Parent=OP137;Note=SL1:0,SL2:0,SL2:SL1-ratio:NaN,intercistronic distance:1,upstream in operon
KhC1	.	gene	4800200	4804286	.	+	.	ID=OP137.2;Name=KH2013:KH.C1.552;Parent=OP137;Note=SL1:0,SL2:0.125598979120228,SL2:SL1-ratio:Inf,intercistronic distance:NA,downstream in operon
KhC1	.	operon	4818685	4914706	.	+	.	ID=OP138;Name=OP138;size=5;genes=KH2013:KH.C1.75,KH2013:KH.C1.1084,KH2013:KH.C1.340,KH2013:KH.C1.334,KH2013:KH.C1.1196
KhC1	.	gene	4818685	4827729	.	+	.	ID=OP138.1;Name=KH2013:KH.C1.75;Parent=OP138;Note=SL1:0,SL2:0,SL2:SL1-ratio:NaN,intercistronic distance:2554,upstream in operon
KhC1	.	gene	4830283	4830849	.	+	.	ID=OP138.2;Name=KH2013:KH.C1.1084;Parent=OP138;Note=SL1:0,SL2:0.0490596780566559,SL2:SL1-ratio:Inf,intercistronic distance:48980,downstream in operon
KhC1	.	gene	4879829	4894271	.	+	.	ID=OP138.3;Name=KH2013:KH.C1.340;Parent=OP138;Note=SL1:0,SL2:0.0877943818621513,SL2:SL1-ratio:Inf,intercistronic distance:744,downstream in operon
KhC1	.	gene	4895015	4907294	.	+	.	ID=OP138.4;Name=KH2013:KH.C1.334;Parent=OP138;Note=SL1:0,SL2:0.0486440203183198,SL2:SL1-ratio:Inf,intercistronic distance:4073,downstream in operon
KhC1	.	gene	4911367	4914706	.	+	.	ID=OP138.5;Name=KH2013:KH.C1.1196;Parent=OP138;Note=SL1:0,SL2:0.254286325471149,SL2:SL1-ratio:Inf,intercistronic distance:NA,downstream in operon
KhC1	.	operon	4855581	4876685	.	-	.	ID=OP139;Name=OP139;size=3;genes=KH2013:KH.C1.967,KH2013:KH.C1.417,KH2013:KH.C1.602
KhC1	.	gene	4855581	4867721	.	-	.	ID=OP139.3;Name=KH2013:KH.C1.967;Parent=OP139;Note=SL1:0,SL2:0.0490596780566559,SL2:SL1-ratio:Inf,intercistronic distance:NA,downstream in operon
KhC1	.	gene	4867715	4869344	.	-	.	ID=OP139.2;Name=KH2013:KH.C1.417;Parent=OP139;Note=SL1:0,SL2:0.0948021378969304,SL2:SL1-ratio:Inf,intercistronic distance:-6,downstream in operon
KhC1	.	gene	4870956	4876685	.	-	.	ID=OP139.1;Name=KH2013:KH.C1.602;Parent=OP139;Note=SL1:0,SL2:0,SL2:SL1-ratio:NaN,intercistronic distance:1612,upstream in operon
KhC1	.	operon	4919017	4972083	.	+	.	ID=OP140;Name=OP140;size=5;genes=KH2013:KH.C1.587,KH2013:KH.C1.1213,KH2013:KH.C1.929,KH2013:KH.C1.612,KH2013:KH.C1.1054
KhC1	.	gene	4919017	4919394	.	+	.	ID=OP140.1;Name=KH2013:KH.C1.587;Parent=OP140;Note=SL1:0,SL2:0,SL2:SL1-ratio:NaN,intercistronic distance:8389,upstream in operon
KhC1	.	gene	4927783	4935690	.	+	.	ID=OP140.2;Name=KH2013:KH.C1.1213;Parent=OP140;Note=SL1:0,SL2:0.28015424207324,SL2:SL1-ratio:Inf,intercistronic distance:1909,downstream in operon
KhC1	.	gene	4937599	4938424	.	+	.	ID=OP140.3;Name=KH2013:KH.C1.929;Parent=OP140;Note=SL1:0,SL2:0.0490596780566559,SL2:SL1-ratio:Inf,intercistronic distance:1,downstream in operon
KhC1	.	gene	4938425	4949918	.	+	.	ID=OP140.4;Name=KH2013:KH.C1.612;Parent=OP140;Note=SL1:0,SL2:0.966843065880415,SL2:SL1-ratio:Inf,intercistronic distance:16847,downstream in operon
KhC1	.	gene	4966765	4972083	.	+	.	ID=OP140.5;Name=KH2013:KH.C1.1054;Parent=OP140;Note=SL1:0,SL2:0.170235953525016,SL2:SL1-ratio:Inf,intercistronic distance:NA,downstream in operon
KhC1	.	operon	4977657	4985512	.	+	.	ID=OP141;Name=OP141;size=2;genes=KH2013:KH.C1.672,KH2013:KH.C1.109
KhC1	.	gene	4977657	4980505	.	+	.	ID=OP141.1;Name=KH2013:KH.C1.672;Parent=OP141;Note=SL1:0,SL2:0,SL2:SL1-ratio:NaN,intercistronic distance:1,upstream in operon
KhC1	.	gene	4980506	4985512	.	+	.	ID=OP141.2;Name=KH2013:KH.C1.109;Parent=OP141;Note=SL1:0,SL2:1.78113247658478,SL2:SL1-ratio:Inf,intercistronic distance:NA,downstream in operon
KhC1	.	operon	4988820	5125904	.	+	.	ID=OP142;Name=OP142;size=10;genes=KH2013:KH.C1.668,KH2013:KH.C1.6,KH2013:KH.C1.703,KH2013:KH.C1.1134,KH2013:KH.C1.634,KH2013:KH.C1.938,KH2013:KH.C1.814,KH2013:KH.C1.592,KH2013:KH.C1.1086,KH2013:KH.C1.1239
KhC1	.	gene	4988820	4989893	.	+	.	ID=OP142.1;Name=KH2013:KH.C1.668;Parent=OP142;Note=SL1:0,SL2:0,SL2:SL1-ratio:NaN,intercistronic distance:18612,upstream in operon
KhC1	.	gene	5008505	5009865	.	+	.	ID=OP142.2;Name=KH2013:KH.C1.6;Parent=OP142;Note=SL1:0,SL2:0.339840549073757,SL2:SL1-ratio:Inf,intercistronic distance:1,downstream in operon
KhC1	.	gene	5009866	5012314	.	+	.	ID=OP142.3;Name=KH2013:KH.C1.703;Parent=OP142;Note=SL1:0,SL2:0.134318080773624,SL2:SL1-ratio:Inf,intercistronic distance:48647,downstream in operon
KhC1	.	gene	5060961	5066253	.	+	.	ID=OP142.4;Name=KH2013:KH.C1.1134;Parent=OP142;Note=SL1:0,SL2:0.0981193561133118,SL2:SL1-ratio:Inf,intercistronic distance:1,downstream in operon
KhC1	.	gene	5066254	5069252	.	+	.	ID=OP142.5;Name=KH2013:KH.C1.634;Parent=OP142;Note=SL1:0,SL2:0.0490596780566559,SL2:SL1-ratio:Inf,intercistronic distance:1,downstream in operon
KhC1	.	gene	5069253	5076382	.	+	.	ID=OP142.6;Name=KH2013:KH.C1.938;Parent=OP142;Note=SL1:0,SL2:0.0996575646228348,SL2:SL1-ratio:Inf,intercistronic distance:15144,downstream in operon
KhC1	.	gene	5091526	5097699	.	+	.	ID=OP142.7;Name=KH2013:KH.C1.814;Parent=OP142;Note=SL1:0,SL2:0.146288464174467,SL2:SL1-ratio:Inf,intercistronic distance:5647,downstream in operon
KhC1	.	gene	5103346	5105033	.	+	.	ID=OP142.8;Name=KH2013:KH.C1.592;Parent=OP142;Note=SL1:0,SL2:0.119133206118776,SL2:SL1-ratio:Inf,intercistronic distance:-5,downstream in operon
KhC1	.	gene	5105028	5108555	.	+	.	ID=OP142.9;Name=KH2013:KH.C1.1086;Parent=OP142;Note=SL1:0,SL2:0.119133206118776,SL2:SL1-ratio:Inf,intercistronic distance:8747,downstream in operon
KhC1	.	gene	5117302	5125904	.	+	.	ID=OP142.10;Name=KH2013:KH.C1.1239;Parent=OP142;Note=SL1:0,SL2:0.181021223859784,SL2:SL1-ratio:Inf,intercistronic distance:NA,downstream in operon
KhC1	.	operon	4992216	5029919	.	-	.	ID=OP143;Name=OP143;size=4;genes=KH2013:KH.C1.192,KH2013:KH.C1.708,KH2013:KH.C1.1292,KH2013:KH.C1.478
KhC1	.	gene	4992216	4995647	.	-	.	ID=OP143.4;Name=KH2013:KH.C1.192;Parent=OP143;Note=SL1:0,SL2:0.122536580164188,SL2:SL1-ratio:Inf,intercistronic distance:NA,downstream in operon
KhC1	.	gene	4995648	5003539	.	-	.	ID=OP143.3;Name=KH2013:KH.C1.708;Parent=OP143;Note=SL1:0,SL2:0.19931512924567,SL2:SL1-ratio:Inf,intercistronic distance:1,downstream in operon
KhC1	.	gene	5012301	5026460	.	-	.	ID=OP143.2;Name=KH2013:KH.C1.1292;Parent=OP143;Note=SL1:0,SL2:0.122580956754174,SL2:SL1-ratio:Inf,intercistronic distance:8762,downstream in operon
KhC1	.	gene	5026908	5029919	.	-	.	ID=OP143.1;Name=KH2013:KH.C1.478;Parent=OP143;Note=SL1:0,SL2:0,SL2:SL1-ratio:NaN,intercistronic distance:448,upstream in operon
KhC1	.	operon	5032512	5131576	.	-	.	ID=OP144;Name=OP144;size=9;genes=KH2013:KH.C1.247,KH2013:KH.C1.726,KH2013:KH.C1.1187,KH2013:KH.C1.289,KH2013:KH.C1.325,KH2013:KH.C1.544,KH2013:KH.C1.85,KH2013:KH.C1.1044,KH2013:KH.C1.402
KhC1	.	gene	5032512	5049389	.	-	.	ID=OP144.9;Name=KH2013:KH.C1.247;Parent=OP144;Note=SL1:0,SL2:0.55221426846242,SL2:SL1-ratio:Inf,intercistronic distance:NA,downstream in operon
KhC1	.	gene	5049891	5057342	.	-	.	ID=OP144.8;Name=KH2013:KH.C1.726;Parent=OP144;Note=SL1:0,SL2:0.189690467301785,SL2:SL1-ratio:Inf,intercistronic distance:502,downstream in operon
KhC1	.	gene	5077391	5090380	.	-	.	ID=OP144.7;Name=KH2013:KH.C1.1187;Parent=OP144;Note=SL1:0,SL2:0.371758424838337,SL2:SL1-ratio:Inf,intercistronic distance:20049,downstream in operon
KhC1	.	gene	5098024	5103247	.	-	.	ID=OP144.6;Name=KH2013:KH.C1.289;Parent=OP144;Note=SL1:0,SL2:0.0476639470571755,SL2:SL1-ratio:Inf,intercistronic distance:7644,downstream in operon
KhC1	.	gene	5109624	5112843	.	-	.	ID=OP144.5;Name=KH2013:KH.C1.325;Parent=OP144;Note=SL1:0,SL2:0.0757918050843512,SL2:SL1-ratio:Inf,intercistronic distance:6377,downstream in operon
KhC1	.	gene	5112844	5114292	.	-	.	ID=OP144.4;Name=KH2013:KH.C1.544;Parent=OP144;Note=SL1:0,SL2:0.217656579652755,SL2:SL1-ratio:Inf,intercistronic distance:1,downstream in operon
KhC1	.	gene	5126776	5128080	.	-	.	ID=OP144.3;Name=KH2013:KH.C1.85;Parent=OP144;Note=SL1:0,SL2:0.313886708137632,SL2:SL1-ratio:Inf,intercistronic distance:12484,downstream in operon
KhC1	.	gene	5128081	5130263	.	-	.	ID=OP144.2;Name=KH2013:KH.C1.1044;Parent=OP144;Note=SL1:0,SL2:0.167754840696605,SL2:SL1-ratio:Inf,intercistronic distance:1,downstream in operon
KhC1	.	gene	5130264	5131576	.	-	.	ID=OP144.1;Name=KH2013:KH.C1.402;Parent=OP144;Note=SL1:0,SL2:0,SL2:SL1-ratio:NaN,intercistronic distance:1,upstream in operon
KhC1	.	operon	5131577	5147858	.	-	.	ID=OP145;Name=OP145;size=2;genes=KH2013:KH.C1.170,KH2013:KH.C1.1047
KhC1	.	gene	5131577	5133254	.	-	.	ID=OP145.2;Name=KH2013:KH.C1.170;Parent=OP145;Note=SL1:0,SL2:0.139364894124877,SL2:SL1-ratio:Inf,intercistronic distance:NA,downstream in operon
KhC1	.	gene	5147069	5147858	.	-	.	ID=OP145.1;Name=KH2013:KH.C1.1047;Parent=OP145;Note=SL1:0,SL2:0,SL2:SL1-ratio:NaN,intercistronic distance:13815,upstream in operon
KhC1	.	operon	5138476	5215082	.	+	.	ID=OP146;Name=OP146;size=3;genes=KH2013:KH.C1.123,KH2013:KH.C1.1021,KH2013:KH.C1.1175
KhC1	.	gene	5138476	5146935	.	+	.	ID=OP146.1;Name=KH2013:KH.C1.123;Parent=OP146;Note=SL1:0,SL2:0,SL2:SL1-ratio:NaN,intercistronic distance:2225,upstream in operon
KhC1	.	gene	5149160	5157592	.	+	.	ID=OP146.2;Name=KH2013:KH.C1.1021;Parent=OP146;Note=SL1:0,SL2:0.0490596780566559,SL2:SL1-ratio:Inf,intercistronic distance:47808,downstream in operon
KhC1	.	gene	5205400	5215082	.	+	.	ID=OP146.3;Name=KH2013:KH.C1.1175;Parent=OP146;Note=SL1:0,SL2:0.0490596780566559,SL2:SL1-ratio:Inf,intercistronic distance:NA,downstream in operon
KhC1	.	operon	5158018	5193524	.	-	.	ID=OP147;Name=OP147;size=2;genes=KH2013:KH.C1.448,KH2013:KH.C1.864
KhC1	.	gene	5158018	5193524	.	-	.	ID=OP147.2;Name=KH2013:KH.C1.448;Parent=OP147;Note=SL1:0,SL2:0.276273642047096,SL2:SL1-ratio:Inf,intercistronic distance:NA,downstream in operon
KhC1	.	gene	5178960	5180157	.	-	.	ID=OP147.1;Name=KH2013:KH.C1.864;Parent=OP147;Note=SL1:0,SL2:0,SL2:SL1-ratio:NaN,intercistronic distance:-14564,upstream in operon
KhC1	.	operon	5221165	5253048	.	+	.	ID=OP148;Name=OP148;size=3;genes=KH2013:KH.C1.1142,KH2013:KH.C1.1237,KH2013:KH.C1.1267
KhC1	.	gene	5221165	5225126	.	+	.	ID=OP148.1;Name=KH2013:KH.C1.1142;Parent=OP148;Note=SL1:0,SL2:0,SL2:SL1-ratio:NaN,intercistronic distance:4252,upstream in operon
KhC1	.	gene	5229378	5230701	.	+	.	ID=OP148.2;Name=KH2013:KH.C1.1237;Parent=OP148;Note=SL1:0,SL2:0.0482318842369183,SL2:SL1-ratio:Inf,intercistronic distance:-14,downstream in operon
KhC1	.	gene	5230687	5253048	.	+	.	ID=OP148.3;Name=KH2013:KH.C1.1267;Parent=OP148;Note=SL1:0,SL2:0.0687930332625202,SL2:SL1-ratio:Inf,intercistronic distance:NA,downstream in operon
KhC1	.	operon	5261850	5297755	.	-	.	ID=OP149;Name=OP149;size=6;genes=KH2013:KH.C1.1130,KH2013:KH.C1.807,KH2013:KH.C1.386,KH2013:KH.C1.336,KH2013:KH.C1.439,KH2013:KH.C1.372
KhC1	.	gene	5261850	5265459	.	-	.	ID=OP149.6;Name=KH2013:KH.C1.1130;Parent=OP149;Note=SL1:0,SL2:0.138735117471362,SL2:SL1-ratio:Inf,intercistronic distance:NA,downstream in operon
KhC1	.	gene	5265460	5267678	.	-	.	ID=OP149.5;Name=KH2013:KH.C1.807;Parent=OP149;Note=SL1:0,SL2:0.495876152192869,SL2:SL1-ratio:Inf,intercistronic distance:1,downstream in operon
KhC1	.	gene	5267679	5270439	.	-	.	ID=OP149.4;Name=KH2013:KH.C1.386;Parent=OP149;Note=SL1:0,SL2:0.105747719203545,SL2:SL1-ratio:Inf,intercistronic distance:1,downstream in operon
KhC1	.	gene	5279302	5286499	.	-	.	ID=OP149.3;Name=KH2013:KH.C1.336;Parent=OP149;Note=SL1:0,SL2:0.0839986206390288,SL2:SL1-ratio:Inf,intercistronic distance:8863,downstream in operon
KhC1	.	gene	5290880	5294138	.	-	.	ID=OP149.2;Name=KH2013:KH.C1.439;Parent=OP149;Note=SL1:0,SL2:0.912695264819703,SL2:SL1-ratio:Inf,intercistronic distance:4381,downstream in operon
KhC1	.	gene	5296184	5297755	.	-	.	ID=OP149.1;Name=KH2013:KH.C1.372;Parent=OP149;Note=SL1:0,SL2:0,SL2:SL1-ratio:NaN,intercistronic distance:2046,upstream in operon
KhC1	.	operon	5264364	5290210	.	+	.	ID=OP150;Name=OP150;size=4;genes=KH2013:KH.C1.1015,KH2013:KH.C1.1057,KH2013:KH.C1.427,KH2013:KH.C1.281
KhC1	.	gene	5264364	5265324	.	+	.	ID=OP150.1;Name=KH2013:KH.C1.1015;Parent=OP150;Note=SL1:0,SL2:0,SL2:SL1-ratio:NaN,intercistronic distance:5635,upstream in operon
KhC1	.	gene	5270959	5276056	.	+	.	ID=OP150.2;Name=KH2013:KH.C1.1057;Parent=OP150;Note=SL1:0,SL2:0.10180949146137,SL2:SL1-ratio:Inf,intercistronic distance:869,downstream in operon
KhC1	.	gene	5276925	5279281	.	+	.	ID=OP150.3;Name=KH2013:KH.C1.427;Parent=OP150;Note=SL1:0,SL2:0.107749330363647,SL2:SL1-ratio:Inf,intercistronic distance:9735,downstream in operon
KhC1	.	gene	5289016	5290210	.	+	.	ID=OP150.4;Name=KH2013:KH.C1.281;Parent=OP150;Note=SL1:0,SL2:0.135076003683859,SL2:SL1-ratio:Inf,intercistronic distance:NA,downstream in operon
KhC1	.	operon	5290211	5334640	.	+	.	ID=OP151;Name=OP151;size=3;genes=KH2013:KH.C1.833,KH2013:KH.C1.1205,KH2013:KH.C1.398
KhC1	.	gene	5290211	5291036	.	+	.	ID=OP151.1;Name=KH2013:KH.C1.833;Parent=OP151;Note=SL1:0,SL2:0,SL2:SL1-ratio:NaN,intercistronic distance:33971,upstream in operon
KhC1	.	gene	5325007	5327307	.	+	.	ID=OP151.2;Name=KH2013:KH.C1.1205;Parent=OP151;Note=SL1:0,SL2:0.140937079482686,SL2:SL1-ratio:Inf,intercistronic distance:4955,downstream in operon
KhC1	.	gene	5332262	5334640	.	+	.	ID=OP151.3;Name=KH2013:KH.C1.398;Parent=OP151;Note=SL1:0,SL2:0.139364894124877,SL2:SL1-ratio:Inf,intercistronic distance:NA,downstream in operon
KhC1	.	operon	5300010	5317511	.	-	.	ID=OP152;Name=OP152;size=2;genes=KH2013:KH.C1.505,KH2013:KH.C1.862
KhC1	.	gene	5300010	5317511	.	-	.	ID=OP152.2;Name=KH2013:KH.C1.505;Parent=OP152;Note=SL1:0,SL2:0.167944610736336,SL2:SL1-ratio:Inf,intercistronic distance:NA,downstream in operon
KhC1	.	gene	5309025	5310843	.	-	.	ID=OP152.1;Name=KH2013:KH.C1.862;Parent=OP152;Note=SL1:0,SL2:0,SL2:SL1-ratio:NaN,intercistronic distance:-8486,upstream in operon
KhC1	.	operon	5328188	5365192	.	-	.	ID=OP153;Name=OP153;size=3;genes=KH2013:KH.C1.741,KH2013:KH.C1.1234,KH2013:KH.C1.1133
KhC1	.	gene	5328188	5331209	.	-	.	ID=OP153.3;Name=KH2013:KH.C1.741;Parent=OP153;Note=SL1:0,SL2:0.228419780271094,SL2:SL1-ratio:Inf,intercistronic distance:NA,downstream in operon
KhC1	.	gene	5357979	5359106	.	-	.	ID=OP153.2;Name=KH2013:KH.C1.1234;Parent=OP153;Note=SL1:0,SL2:0.0839320203534726,SL2:SL1-ratio:Inf,intercistronic distance:26770,downstream in operon
KhC1	.	gene	5360447	5365192	.	-	.	ID=OP153.1;Name=KH2013:KH.C1.1133;Parent=OP153;Note=SL1:0,SL2:0,SL2:SL1-ratio:NaN,intercistronic distance:1341,upstream in operon
KhC1	.	operon	5340782	5358063	.	+	.	ID=OP154;Name=OP154;size=3;genes=KH2013:KH.C1.569,KH2013:KH.C1.302,KH2013:KH.C1.848
KhC1	.	gene	5340782	5344584	.	+	.	ID=OP154.1;Name=KH2013:KH.C1.569;Parent=OP154;Note=SL1:0,SL2:0,SL2:SL1-ratio:NaN,intercistronic distance:1319,upstream in operon
KhC1	.	gene	5345903	5354482	.	+	.	ID=OP154.2;Name=KH2013:KH.C1.302;Parent=OP154;Note=SL1:0,SL2:0.0486440203183198,SL2:SL1-ratio:Inf,intercistronic distance:1705,downstream in operon
KhC1	.	gene	5356187	5358063	.	+	.	ID=OP154.3;Name=KH2013:KH.C1.848;Parent=OP154;Note=SL1:0,SL2:0.130829233735405,SL2:SL1-ratio:Inf,intercistronic distance:NA,downstream in operon
KhC1	.	operon	5376158	5463983	.	-	.	ID=OP155;Name=OP155;size=6;genes=KH2013:KH.C1.1008,KH2013:KH.C1.1095,KH2013:KH.C1.328,KH2013:KH.C1.7,KH2013:KH.C1.931,KH2013:KH.C1.652
KhC1	.	gene	5376158	5380738	.	-	.	ID=OP155.6;Name=KH2013:KH.C1.1008;Parent=OP155;Note=SL1:0,SL2:0.252008436327802,SL2:SL1-ratio:Inf,intercistronic distance:NA,downstream in operon
KhC1	.	gene	5387584	5392923	.	-	.	ID=OP155.5;Name=KH2013:KH.C1.1095;Parent=OP155;Note=SL1:0,SL2:0.26106017914602,SL2:SL1-ratio:Inf,intercistronic distance:6846,downstream in operon
KhC1	.	gene	5392924	5393489	.	-	.	ID=OP155.4;Name=KH2013:KH.C1.328;Parent=OP155;Note=SL1:0,SL2:0.683581716277538,SL2:SL1-ratio:Inf,intercistronic distance:1,downstream in operon
KhC1	.	gene	5397177	5407511	.	-	.	ID=OP155.3;Name=KH2013:KH.C1.7;Parent=OP155;Note=SL1:0,SL2:0.599321696492224,SL2:SL1-ratio:Inf,intercistronic distance:3688,downstream in operon
KhC1	.	gene	5430320	5451322	.	-	.	ID=OP155.2;Name=KH2013:KH.C1.931;Parent=OP155;Note=SL1:0,SL2:5.92431103046991,SL2:SL1-ratio:Inf,intercistronic distance:22809,downstream in operon
KhC1	.	gene	5456584	5463983	.	-	.	ID=OP155.1;Name=KH2013:KH.C1.652;Parent=OP155;Note=SL1:0,SL2:0,SL2:SL1-ratio:NaN,intercistronic distance:5262,upstream in operon
KhC1	.	operon	5382360	5396955	.	+	.	ID=OP156;Name=OP156;size=2;genes=KH2013:KH.C1.1059,KH2013:KH.C1.35
KhC1	.	gene	5382360	5387096	.	+	.	ID=OP156.1;Name=KH2013:KH.C1.1059;Parent=OP156;Note=SL1:0,SL2:0,SL2:SL1-ratio:NaN,intercistronic distance:7252,upstream in operon
KhC1	.	gene	5394348	5396955	.	+	.	ID=OP156.2;Name=KH2013:KH.C1.35;Parent=OP156;Note=SL1:0,SL2:0.115358965352982,SL2:SL1-ratio:Inf,intercistronic distance:NA,downstream in operon
KhC1	.	operon	5409229	5416967	.	+	.	ID=OP157;Name=OP157;size=3;genes=KH2013:KH.C1.37,KH2013:KH.C1.643,KH2013:KH.C1.756
KhC1	.	gene	5409229	5411874	.	+	.	ID=OP157.1;Name=KH2013:KH.C1.37;Parent=OP157;Note=SL1:0,SL2:0,SL2:SL1-ratio:NaN,intercistronic distance:630,upstream in operon
KhC1	.	gene	5412504	5413579	.	+	.	ID=OP157.2;Name=KH2013:KH.C1.643;Parent=OP157;Note=SL1:0,SL2:0.212481291174465,SL2:SL1-ratio:Inf,intercistronic distance:1,downstream in operon
KhC1	.	gene	5413580	5416967	.	+	.	ID=OP157.3;Name=KH2013:KH.C1.756;Parent=OP157;Note=SL1:0,SL2:0.191780112109884,SL2:SL1-ratio:Inf,intercistronic distance:NA,downstream in operon
KhC1	.	operon	5468529	5493850	.	+	.	ID=OP158;Name=OP158;size=2;genes=KH2013:KH.C1.686,KH2013:KH.C1.274
KhC1	.	gene	5468529	5474320	.	+	.	ID=OP158.1;Name=KH2013:KH.C1.686;Parent=OP158;Note=SL1:0,SL2:0,SL2:SL1-ratio:NaN,intercistronic distance:12508,upstream in operon
KhC1	.	gene	5486828	5493850	.	+	.	ID=OP158.2;Name=KH2013:KH.C1.274;Parent=OP158;Note=SL1:0,SL2:0.448832071275394,SL2:SL1-ratio:Inf,intercistronic distance:NA,downstream in operon
KhC1	.	operon	5503870	5560284	.	-	.	ID=OP159;Name=OP159;size=5;genes=KH2013:KH.C1.3,KH2013:KH.C1.711,KH2013:KH.C1.125,KH2013:KH.C1.295,KH2013:KH.C1.316
KhC1	.	gene	5503870	5504758	.	-	.	ID=OP159.5;Name=KH2013:KH.C1.3;Parent=OP159;Note=SL1:0,SL2:0.0483567771624053,SL2:SL1-ratio:Inf,intercistronic distance:NA,downstream in operon
KhC1	.	gene	5529170	5536288	.	-	.	ID=OP159.4;Name=KH2013:KH.C1.711;Parent=OP159;Note=SL1:0,SL2:0.170519312309982,SL2:SL1-ratio:Inf,intercistronic distance:24412,downstream in operon
KhC1	.	gene	5546693	5550339	.	-	.	ID=OP159.3;Name=KH2013:KH.C1.125;Parent=OP159;Note=SL1:0,SL2:0.2407104424282,SL2:SL1-ratio:Inf,intercistronic distance:10405,downstream in operon
KhC1	.	gene	5551832	5553665	.	-	.	ID=OP159.2;Name=KH2013:KH.C1.295;Parent=OP159;Note=SL1:0,SL2:0.201754609006807,SL2:SL1-ratio:Inf,intercistronic distance:1493,downstream in operon
KhC1	.	gene	5554184	5560284	.	-	.	ID=OP159.1;Name=KH2013:KH.C1.316;Parent=OP159;Note=SL1:0,SL2:0,SL2:SL1-ratio:NaN,intercistronic distance:519,upstream in operon
KhC1	.	operon	5537516	5544799	.	+	.	ID=OP160;Name=OP160;size=2;genes=KH2013:KH.C1.1184,KH2013:KH.C1.1058
KhC1	.	gene	5537516	5540597	.	+	.	ID=OP160.1;Name=KH2013:KH.C1.1184;Parent=OP160;Note=SL1:0,SL2:0,SL2:SL1-ratio:NaN,intercistronic distance:1,upstream in operon
KhC1	.	gene	5540598	5544799	.	+	.	ID=OP160.2;Name=KH2013:KH.C1.1058;Parent=OP160;Note=SL1:0,SL2:0.431885949557293,SL2:SL1-ratio:Inf,intercistronic distance:NA,downstream in operon
KhC1	.	operon	5544800	5572221	.	+	.	ID=OP161;Name=OP161;size=2;genes=KH2013:KH.C1.1110,KH2013:KH.C1.175
KhC1	.	gene	5544800	5547417	.	+	.	ID=OP161.1;Name=KH2013:KH.C1.1110;Parent=OP161;Note=SL1:0,SL2:0,SL2:SL1-ratio:NaN,intercistronic distance:17372,upstream in operon
KhC1	.	gene	5564789	5572221	.	+	.	ID=OP161.2;Name=KH2013:KH.C1.175;Parent=OP161;Note=SL1:0,SL2:0.605248481249121,SL2:SL1-ratio:Inf,intercistronic distance:NA,downstream in operon
KhC1	.	operon	5589420	5683057	.	+	.	ID=OP162;Name=OP162;size=5;genes=KH2013:KH.C1.342,KH2013:KH.C1.447,KH2013:KH.C1.24,KH2013:KH.C1.409,KH2013:KH.C1.1244
KhC1	.	gene	5589420	5589961	.	+	.	ID=OP162.1;Name=KH2013:KH.C1.342;Parent=OP162;Note=SL1:0,SL2:0,SL2:SL1-ratio:NaN,intercistronic distance:4793,upstream in operon
KhC1	.	gene	5594754	5607817	.	+	.	ID=OP162.2;Name=KH2013:KH.C1.447;Parent=OP162;Note=SL1:0,SL2:0.249732209718566,SL2:SL1-ratio:Inf,intercistronic distance:13353,downstream in operon
KhC1	.	gene	5621170	5622718	.	+	.	ID=OP162.3;Name=KH2013:KH.C1.24;Parent=OP162;Note=SL1:0,SL2:0.238596574946167,SL2:SL1-ratio:Inf,intercistronic distance:14882,downstream in operon
KhC1	.	gene	5637600	5652789	.	+	.	ID=OP162.4;Name=KH2013:KH.C1.409;Parent=OP162;Note=SL1:0,SL2:0.237532747962386,SL2:SL1-ratio:Inf,intercistronic distance:28467,downstream in operon
KhC1	.	gene	5681256	5683057	.	+	.	ID=OP162.5;Name=KH2013:KH.C1.1244;Parent=OP162;Note=SL1:0,SL2:0.0834008816332809,SL2:SL1-ratio:Inf,intercistronic distance:NA,downstream in operon
KhC1	.	operon	5590798	5629705	.	-	.	ID=OP163;Name=OP163;size=3;genes=KH2013:KH.C1.1265,KH2013:KH.C1.244,KH2013:KH.C1.365
KhC1	.	gene	5590798	5593860	.	-	.	ID=OP163.3;Name=KH2013:KH.C1.1265;Parent=OP163;Note=SL1:0,SL2:0.291434787772687,SL2:SL1-ratio:Inf,intercistronic distance:NA,downstream in operon
KhC1	.	gene	5607650	5618669	.	-	.	ID=OP163.2;Name=KH2013:KH.C1.244;Parent=OP163;Note=SL1:0,SL2:0.516543629635673,SL2:SL1-ratio:Inf,intercistronic distance:13790,downstream in operon
KhC1	.	gene	5629172	5629705	.	-	.	ID=OP163.1;Name=KH2013:KH.C1.365;Parent=OP163;Note=SL1:0,SL2:0,SL2:SL1-ratio:NaN,intercistronic distance:10503,upstream in operon
KhC1	.	operon	5664266	5684370	.	-	.	ID=OP164;Name=OP164;size=2;genes=KH2013:KH.C1.200,KH2013:KH.C1.506
KhC1	.	gene	5664266	5672036	.	-	.	ID=OP164.2;Name=KH2013:KH.C1.200;Parent=OP164;Note=SL1:0,SL2:0.360397476979962,SL2:SL1-ratio:Inf,intercistronic distance:NA,downstream in operon
KhC1	.	gene	5684018	5684370	.	-	.	ID=OP164.1;Name=KH2013:KH.C1.506;Parent=OP164;Note=SL1:0,SL2:0,SL2:SL1-ratio:NaN,intercistronic distance:11982,upstream in operon
KhC1	.	operon	5693696	5697253	.	+	.	ID=OP165;Name=OP165;size=2;genes=KH2013:KH.C1.1232,KH2013:KH.C1.675
KhC1	.	gene	5693696	5695502	.	+	.	ID=OP165.1;Name=KH2013:KH.C1.1232;Parent=OP165;Note=SL1:0,SL2:0,SL2:SL1-ratio:NaN,intercistronic distance:1,upstream in operon
KhC1	.	gene	5695503	5697253	.	+	.	ID=OP165.2;Name=KH2013:KH.C1.675;Parent=OP165;Note=SL1:0,SL2:0.704672287050724,SL2:SL1-ratio:Inf,intercistronic distance:NA,downstream in operon
KhC1	.	operon	5696792	5730405	.	-	.	ID=OP166;Name=OP166;size=4;genes=KH2013:KH.C1.1236,KH2013:KH.C1.12,KH2013:KH.C1.194,KH2013:KH.C1.34
KhC1	.	gene	5696792	5699890	.	-	.	ID=OP166.4;Name=KH2013:KH.C1.1236;Parent=OP166;Note=SL1:0,SL2:0.0877943818621513,SL2:SL1-ratio:Inf,intercistronic distance:NA,downstream in operon
KhC1	.	gene	5699883	5702465	.	-	.	ID=OP166.3;Name=KH2013:KH.C1.12;Parent=OP166;Note=SL1:0,SL2:0.294358068339935,SL2:SL1-ratio:Inf,intercistronic distance:-7,downstream in operon
KhC1	.	gene	5703137	5704166	.	-	.	ID=OP166.2;Name=KH2013:KH.C1.194;Parent=OP166;Note=SL1:0,SL2:0.456098885887251,SL2:SL1-ratio:Inf,intercistronic distance:672,downstream in operon
KhC1	.	gene	5730012	5730405	.	-	.	ID=OP166.1;Name=KH2013:KH.C1.34;Parent=OP166;Note=SL1:0,SL2:0,SL2:SL1-ratio:NaN,intercistronic distance:25846,upstream in operon
KhC1	.	operon	5702521	5740318	.	+	.	ID=OP167;Name=OP167;size=5;genes=KH2013:KH.C1.362,KH2013:KH.C1.339,KH2013:KH.C1.685,KH2013:KH.C1.1076,KH2013:KH.C1.179
KhC1	.	gene	5702521	5704560	.	+	.	ID=OP167.1;Name=KH2013:KH.C1.362;Parent=OP167;Note=SL1:0,SL2:0,SL2:SL1-ratio:NaN,intercistronic distance:289,upstream in operon
KhC1	.	gene	5704849	5719994	.	+	.	ID=OP167.2;Name=KH2013:KH.C1.339;Parent=OP167;Note=SL1:0,SL2:0.0826023516119916,SL2:SL1-ratio:Inf,intercistronic distance:1507,downstream in operon
KhC1	.	gene	5721501	5725588	.	+	.	ID=OP167.3;Name=KH2013:KH.C1.685;Parent=OP167;Note=SL1:0,SL2:0.0486440203183198,SL2:SL1-ratio:Inf,intercistronic distance:2309,downstream in operon
KhC1	.	gene	5727897	5731211	.	+	.	ID=OP167.4;Name=KH2013:KH.C1.1076;Parent=OP167;Note=SL1:0,SL2:0.0972880406366396,SL2:SL1-ratio:Inf,intercistronic distance:1,downstream in operon
KhC1	.	gene	5731212	5740318	.	+	.	ID=OP167.5;Name=KH2013:KH.C1.179;Parent=OP167;Note=SL1:0,SL2:0.147179034169968,SL2:SL1-ratio:Inf,intercistronic distance:NA,downstream in operon
KhC1	.	operon	5755359	5768655	.	-	.	ID=OP168;Name=OP168;size=2;genes=KH2013:KH.C1.731,KH2013:KH.C1.418
KhC1	.	gene	5755359	5762803	.	-	.	ID=OP168.2;Name=KH2013:KH.C1.731;Parent=OP168;Note=SL1:0,SL2:0.206379099787561,SL2:SL1-ratio:Inf,intercistronic distance:NA,downstream in operon
KhC1	.	gene	5767917	5768655	.	-	.	ID=OP168.1;Name=KH2013:KH.C1.418;Parent=OP168;Note=SL1:0,SL2:0,SL2:SL1-ratio:NaN,intercistronic distance:5114,upstream in operon
KhC1	.	operon	5782991	5804249	.	-	.	ID=OP169;Name=OP169;size=3;genes=KH2013:KH.C1.13,KH2013:KH.C1.1060,KH2013:KH.C1.651
KhC1	.	gene	5782991	5787858	.	-	.	ID=OP169.3;Name=KH2013:KH.C1.13;Parent=OP169;Note=SL1:0,SL2:0.0909104773462913,SL2:SL1-ratio:Inf,intercistronic distance:NA,downstream in operon
KhC1	.	gene	5789744	5794139	.	-	.	ID=OP169.2;Name=KH2013:KH.C1.1060;Parent=OP169;Note=SL1:0,SL2:0.0608732244887675,SL2:SL1-ratio:Inf,intercistronic distance:1886,downstream in operon
KhC1	.	gene	5795549	5804249	.	-	.	ID=OP169.1;Name=KH2013:KH.C1.651;Parent=OP169;Note=SL1:0,SL2:0,SL2:SL1-ratio:NaN,intercistronic distance:1410,upstream in operon
KhC1	.	operon	5804679	5823495	.	-	.	ID=OP170;Name=OP170;size=3;genes=KH2013:KH.C1.571,KH2013:KH.C1.794,KH2013:KH.C1.319
KhC1	.	gene	5804679	5810621	.	-	.	ID=OP170.3;Name=KH2013:KH.C1.571;Parent=OP170;Note=SL1:0,SL2:2.09124501643095,SL2:SL1-ratio:Inf,intercistronic distance:NA,downstream in operon
KhC1	.	gene	5812082	5813435	.	-	.	ID=OP170.2;Name=KH2013:KH.C1.794;Parent=OP170;Note=SL1:0,SL2:0.0490596780566559,SL2:SL1-ratio:Inf,intercistronic distance:1461,downstream in operon
KhC1	.	gene	5818274	5823495	.	-	.	ID=OP170.1;Name=KH2013:KH.C1.319;Parent=OP170;Note=SL1:0,SL2:0,SL2:SL1-ratio:NaN,intercistronic distance:4839,upstream in operon
KhC1	.	operon	5872345	5885831	.	-	.	ID=OP171;Name=OP171;size=3;genes=KH2013:KH.C1.1129,KH2013:KH.C1.775,KH2013:KH.C1.586
KhC1	.	gene	5872345	5882370	.	-	.	ID=OP171.3;Name=KH2013:KH.C1.1129;Parent=OP171;Note=SL1:0,SL2:0.394814682474153,SL2:SL1-ratio:Inf,intercistronic distance:NA,downstream in operon
KhC1	.	gene	5882371	5883337	.	-	.	ID=OP171.2;Name=KH2013:KH.C1.775;Parent=OP171;Note=SL1:0,SL2:0.0882532528201709,SL2:SL1-ratio:Inf,intercistronic distance:1,downstream in operon
KhC1	.	gene	5883844	5885831	.	-	.	ID=OP171.1;Name=KH2013:KH.C1.586;Parent=OP171;Note=SL1:0,SL2:0,SL2:SL1-ratio:NaN,intercistronic distance:507,upstream in operon
KhC1	.	operon	5912542	5978037	.	-	.	ID=OP172;Name=OP172;size=4;genes=KH2013:KH.C1.330,KH2013:KH.C1.407,KH2013:KH.C1.904,KH2013:KH.C1.210
KhC1	.	gene	5912542	5942411	.	-	.	ID=OP172.4;Name=KH2013:KH.C1.330;Parent=OP172;Note=SL1:0,SL2:0.138523016058524,SL2:SL1-ratio:Inf,intercistronic distance:NA,downstream in operon
KhC1	.	gene	5942412	5945958	.	-	.	ID=OP172.3;Name=KH2013:KH.C1.407;Parent=OP172;Note=SL1:0,SL2:0.778325139562216,SL2:SL1-ratio:Inf,intercistronic distance:1,downstream in operon
KhC1	.	gene	5945959	5949425	.	-	.	ID=OP172.2;Name=KH2013:KH.C1.904;Parent=OP172;Note=SL1:0,SL2:0.823556227199466,SL2:SL1-ratio:Inf,intercistronic distance:1,downstream in operon
KhC1	.	gene	5977077	5978037	.	-	.	ID=OP172.1;Name=KH2013:KH.C1.210;Parent=OP172;Note=SL1:0,SL2:0,SL2:SL1-ratio:NaN,intercistronic distance:27652,upstream in operon
KhC1	.	operon	5967010	6099889	.	+	.	ID=OP173;Name=OP173;size=4;genes=KH2013:KH.C1.1063,KH2013:KH.C1.428,KH2013:KH.C1.212,KH2013:KH.C1.413
KhC1	.	gene	5967010	5969418	.	+	.	ID=OP173.1;Name=KH2013:KH.C1.1063;Parent=OP173;Note=SL1:0,SL2:0,SL2:SL1-ratio:NaN,intercistronic distance:26283,upstream in operon
KhC1	.	gene	5995701	6003457	.	+	.	ID=OP173.2;Name=KH2013:KH.C1.428;Parent=OP173;Note=SL1:0,SL2:0.14672173879755,SL2:SL1-ratio:Inf,intercistronic distance:43610,downstream in operon
KhC1	.	gene	6047067	6052228	.	+	.	ID=OP173.3;Name=KH2013:KH.C1.212;Parent=OP173;Note=SL1:0,SL2:0.961330960181717,SL2:SL1-ratio:Inf,intercistronic distance:34181,downstream in operon
KhC1	.	gene	6086409	6099889	.	+	.	ID=OP173.4;Name=KH2013:KH.C1.413;Parent=OP173;Note=SL1:0,SL2:0.883945487864354,SL2:SL1-ratio:Inf,intercistronic distance:NA,downstream in operon
KhC1	.	operon	5978251	6026987	.	-	.	ID=OP174;Name=OP174;size=5;genes=KH2013:KH.C1.31,KH2013:KH.C1.1231,KH2013:KH.C1.491,KH2013:KH.C1.385,KH2013:KH.C1.209
KhC1	.	gene	5978251	5986771	.	-	.	ID=OP174.5;Name=KH2013:KH.C1.31;Parent=OP174;Note=SL1:0,SL2:0.0764375054076784,SL2:SL1-ratio:Inf,intercistronic distance:NA,downstream in operon
KhC1	.	gene	6005647	6017299	.	-	.	ID=OP174.4;Name=KH2013:KH.C1.1231;Parent=OP174;Note=SL1:0,SL2:1.14022396262981,SL2:SL1-ratio:Inf,intercistronic distance:18876,downstream in operon
KhC1	.	gene	6017300	6021237	.	-	.	ID=OP174.3;Name=KH2013:KH.C1.491;Parent=OP174;Note=SL1:0,SL2:0.292804936782738,SL2:SL1-ratio:Inf,intercistronic distance:1,downstream in operon
KhC1	.	gene	6021238	6022611	.	-	.	ID=OP174.2;Name=KH2013:KH.C1.385;Parent=OP174;Note=SL1:0,SL2:0.117668880816571,SL2:SL1-ratio:Inf,intercistronic distance:1,downstream in operon
KhC1	.	gene	6022612	6026987	.	-	.	ID=OP174.1;Name=KH2013:KH.C1.209;Parent=OP174;Note=SL1:0,SL2:0,SL2:SL1-ratio:NaN,intercistronic distance:1,upstream in operon
KhC1	.	operon	6033862	6086009	.	-	.	ID=OP175;Name=OP175;size=6;genes=KH2013:KH.C1.364,KH2013:KH.C1.978,KH2013:KH.C1.932,KH2013:KH.C1.1172,KH2013:KH.C1.279,KH2013:KH.C1.1178
KhC1	.	gene	6033862	6035828	.	-	.	ID=OP175.6;Name=KH2013:KH.C1.364;Parent=OP175;Note=SL1:0,SL2:0.10049947933377,SL2:SL1-ratio:Inf,intercistronic distance:NA,downstream in operon
KhC1	.	gene	6035829	6038672	.	-	.	ID=OP175.5;Name=KH2013:KH.C1.978;Parent=OP175;Note=SL1:0,SL2:0.29058961467896,SL2:SL1-ratio:Inf,intercistronic distance:1,downstream in operon
KhC1	.	gene	6039432	6040947	.	-	.	ID=OP175.4;Name=KH2013:KH.C1.932;Parent=OP175;Note=SL1:0,SL2:0.256376512539233,SL2:SL1-ratio:Inf,intercistronic distance:760,downstream in operon
KhC1	.	gene	6040948	6043803	.	-	.	ID=OP175.3;Name=KH2013:KH.C1.1172;Parent=OP175;Note=SL1:0,SL2:0.290907506327622,SL2:SL1-ratio:Inf,intercistronic distance:1,downstream in operon
KhC1	.	gene	6052345	6072662	.	-	.	ID=OP175.2;Name=KH2013:KH.C1.279;Parent=OP175;Note=SL1:0,SL2:0.164202119503634,SL2:SL1-ratio:Inf,intercistronic distance:8542,downstream in operon
KhC1	.	gene	6077646	6086009	.	-	.	ID=OP175.1;Name=KH2013:KH.C1.1178;Parent=OP175;Note=SL1:0,SL2:0,SL2:SL1-ratio:NaN,intercistronic distance:4984,upstream in operon
KhC1	.	operon	6104607	6132870	.	-	.	ID=OP176;Name=OP176;size=3;genes=KH2013:KH.C1.822,KH2013:KH.C1.762,KH2013:KH.C1.1031
KhC1	.	gene	6104607	6122807	.	-	.	ID=OP176.3;Name=KH2013:KH.C1.822;Parent=OP176;Note=SL1:0,SL2:0.382748933189421,SL2:SL1-ratio:Inf,intercistronic distance:NA,downstream in operon
KhC1	.	gene	6129680	6131762	.	-	.	ID=OP176.2;Name=KH2013:KH.C1.762;Parent=OP176;Note=SL1:0,SL2:0.316917513493251,SL2:SL1-ratio:Inf,intercistronic distance:6873,downstream in operon
KhC1	.	gene	6131763	6132870	.	-	.	ID=OP176.1;Name=KH2013:KH.C1.1031;Parent=OP176;Note=SL1:0,SL2:0,SL2:SL1-ratio:NaN,intercistronic distance:1,upstream in operon
KhC1	.	operon	6113707	6135305	.	+	.	ID=OP177;Name=OP177;size=3;genes=KH2013:KH.C1.197,KH2013:KH.C1.721,KH2013:KH.C1.679
KhC1	.	gene	6113707	6114806	.	+	.	ID=OP177.1;Name=KH2013:KH.C1.197;Parent=OP177;Note=SL1:0,SL2:0,SL2:SL1-ratio:NaN,intercistronic distance:14446,upstream in operon
KhC1	.	gene	6129252	6131856	.	+	.	ID=OP177.2;Name=KH2013:KH.C1.721;Parent=OP177;Note=SL1:0,SL2:0.103945729783385,SL2:SL1-ratio:Inf,intercistronic distance:1369,downstream in operon
KhC1	.	gene	6133225	6135305	.	+	.	ID=OP177.3;Name=KH2013:KH.C1.679;Parent=OP177;Note=SL1:0,SL2:0.149235369775466,SL2:SL1-ratio:Inf,intercistronic distance:NA,downstream in operon
KhC1	.	operon	6134726	6169055	.	-	.	ID=OP178;Name=OP178;size=5;genes=KH2013:KH.C1.861,KH2013:KH.C1.768,KH2013:KH.C1.456,KH2013:KH.C1.976,KH2013:KH.C1.248
KhC1	.	gene	6134726	6136114	.	-	.	ID=OP178.5;Name=KH2013:KH.C1.861;Parent=OP178;Note=SL1:0,SL2:0.452352087648369,SL2:SL1-ratio:Inf,intercistronic distance:NA,downstream in operon
KhC1	.	gene	6139572	6150748	.	-	.	ID=OP178.4;Name=KH2013:KH.C1.768;Parent=OP178;Note=SL1:0,SL2:0.348935269217886,SL2:SL1-ratio:Inf,intercistronic distance:3458,downstream in operon
KhC1	.	gene	6152161	6156647	.	-	.	ID=OP178.3;Name=KH2013:KH.C1.456;Parent=OP178;Note=SL1:0,SL2:0.0476639470571755,SL2:SL1-ratio:Inf,intercistronic distance:1413,downstream in operon
KhC1	.	gene	6156892	6160536	.	-	.	ID=OP178.2;Name=KH2013:KH.C1.976;Parent=OP178;Note=SL1:0,SL2:0.0964637684738366,SL2:SL1-ratio:Inf,intercistronic distance:245,downstream in operon
KhC1	.	gene	6167504	6169055	.	-	.	ID=OP178.1;Name=KH2013:KH.C1.248;Parent=OP178;Note=SL1:0,SL2:0,SL2:SL1-ratio:NaN,intercistronic distance:6968,upstream in operon
KhC1	.	operon	6155428	6184556	.	+	.	ID=OP179;Name=OP179;size=2;genes=KH2013:KH.C1.565,KH2013:KH.C1.153
KhC1	.	gene	6155428	6156794	.	+	.	ID=OP179.1;Name=KH2013:KH.C1.565;Parent=OP179;Note=SL1:0,SL2:0,SL2:SL1-ratio:NaN,intercistronic distance:10932,upstream in operon
KhC1	.	gene	6167726	6184556	.	+	.	ID=OP179.2;Name=KH2013:KH.C1.153;Parent=OP179;Note=SL1:0,SL2:0.545940240443632,SL2:SL1-ratio:Inf,intercistronic distance:NA,downstream in operon
KhC1	.	operon	6191710	6203328	.	+	.	ID=OP180;Name=OP180;size=3;genes=KH2013:KH.C1.849,KH2013:KH.C1.350,KH2013:KH.C1.70
KhC1	.	gene	6191710	6193404	.	+	.	ID=OP180.1;Name=KH2013:KH.C1.849;Parent=OP180;Note=SL1:0,SL2:0,SL2:SL1-ratio:NaN,intercistronic distance:1395,upstream in operon
KhC1	.	gene	6194799	6197484	.	+	.	ID=OP180.2;Name=KH2013:KH.C1.350;Parent=OP180;Note=SL1:0,SL2:0.126807078285751,SL2:SL1-ratio:Inf,intercistronic distance:1823,downstream in operon
KhC1	.	gene	6199307	6203328	.	+	.	ID=OP180.3;Name=KH2013:KH.C1.70;Parent=OP180;Note=SL1:0,SL2:0.691662146985505,SL2:SL1-ratio:Inf,intercistronic distance:NA,downstream in operon
KhC1	.	operon	6208624	6228415	.	+	.	ID=OP181;Name=OP181;size=2;genes=KH2013:KH.C1.665,KH2013:KH.C1.882
KhC1	.	gene	6208624	6209642	.	+	.	ID=OP181.1;Name=KH2013:KH.C1.665;Parent=OP181;Note=SL1:0,SL2:0,SL2:SL1-ratio:NaN,intercistronic distance:15921,upstream in operon
KhC1	.	gene	6225563	6228415	.	+	.	ID=OP181.2;Name=KH2013:KH.C1.882;Parent=OP181;Note=SL1:0,SL2:0.417148687507589,SL2:SL1-ratio:Inf,intercistronic distance:NA,downstream in operon
KhC1	.	operon	6226589	6288550	.	-	.	ID=OP182;Name=OP182;size=3;genes=KH2013:KH.C1.815,KH2013:KH.C1.521,KH2013:KH.C1.293
KhC1	.	gene	6226589	6228339	.	-	.	ID=OP182.3;Name=KH2013:KH.C1.815;Parent=OP182;Note=SL1:0,SL2:0.0608732244887675,SL2:SL1-ratio:Inf,intercistronic distance:NA,downstream in operon
KhC1	.	gene	6228889	6239925	.	-	.	ID=OP182.2;Name=KH2013:KH.C1.521;Parent=OP182;Note=SL1:0,SL2:0.0482318842369183,SL2:SL1-ratio:Inf,intercistronic distance:550,downstream in operon
KhC1	.	gene	6287819	6288550	.	-	.	ID=OP182.1;Name=KH2013:KH.C1.293;Parent=OP182;Note=SL1:0,SL2:0,SL2:SL1-ratio:NaN,intercistronic distance:47894,upstream in operon
KhC1	.	operon	6244716	6286747	.	+	.	ID=OP183;Name=OP183;size=3;genes=KH2013:KH.C1.116,KH2013:KH.C1.727,KH2013:KH.C1.504
KhC1	.	gene	6244716	6255214	.	+	.	ID=OP183.1;Name=KH2013:KH.C1.116;Parent=OP183;Note=SL1:0,SL2:0,SL2:SL1-ratio:NaN,intercistronic distance:1248,upstream in operon
KhC1	.	gene	6256462	6258829	.	+	.	ID=OP183.2;Name=KH2013:KH.C1.727;Parent=OP183;Note=SL1:0,SL2:0.118449429653364,SL2:SL1-ratio:Inf,intercistronic distance:3531,downstream in operon
KhC1	.	gene	6262360	6286747	.	+	.	ID=OP183.3;Name=KH2013:KH.C1.504;Parent=OP183;Note=SL1:0,SL2:0.588147777407252,SL2:SL1-ratio:Inf,intercistronic distance:NA,downstream in operon
KhC1	.	operon	6286963	6354063	.	+	.	ID=OP184;Name=OP184;size=5;genes=KH2013:KH.C1.1073,KH2013:KH.C1.1273,KH2013:KH.C1.1148,KH2013:KH.C1.892,KH2013:KH.C1.1043
KhC1	.	gene	6286963	6288748	.	+	.	ID=OP184.1;Name=KH2013:KH.C1.1073;Parent=OP184;Note=SL1:0,SL2:0,SL2:SL1-ratio:NaN,intercistronic distance:217,upstream in operon
KhC1	.	gene	6288965	6298153	.	+	.	ID=OP184.2;Name=KH2013:KH.C1.1273;Parent=OP184;Note=SL1:0,SL2:0.500597637520725,SL2:SL1-ratio:Inf,intercistronic distance:9347,downstream in operon
KhC1	.	gene	6307500	6311066	.	+	.	ID=OP184.3;Name=KH2013:KH.C1.1148;Parent=OP184;Note=SL1:0,SL2:0.258119245451199,SL2:SL1-ratio:Inf,intercistronic distance:2355,downstream in operon
KhC1	.	gene	6313421	6315061	.	+	.	ID=OP184.4;Name=KH2013:KH.C1.892;Parent=OP184;Note=SL1:0,SL2:0.14217811907873,SL2:SL1-ratio:Inf,intercistronic distance:31634,downstream in operon
KhC1	.	gene	6346695	6354063	.	+	.	ID=OP184.5;Name=KH2013:KH.C1.1043;Parent=OP184;Note=SL1:0,SL2:0.244500886982419,SL2:SL1-ratio:Inf,intercistronic distance:NA,downstream in operon
KhC1	.	operon	6327225	6369349	.	-	.	ID=OP185;Name=OP185;size=4;genes=KH2013:KH.C1.459,KH2013:KH.C1.410,KH2013:KH.C1.433,KH2013:KH.C1.1293
KhC1	.	gene	6327225	6336456	.	-	.	ID=OP185.4;Name=KH2013:KH.C1.459;Parent=OP185;Note=SL1:0,SL2:0.195384883956007,SL2:SL1-ratio:Inf,intercistronic distance:NA,downstream in operon
KhC1	.	gene	6339854	6345202	.	-	.	ID=OP185.3;Name=KH2013:KH.C1.410;Parent=OP185;Note=SL1:0,SL2:0.95662784772651,SL2:SL1-ratio:Inf,intercistronic distance:3398,downstream in operon
KhC1	.	gene	6344988	6345762	.	-	.	ID=OP185.2;Name=KH2013:KH.C1.433;Parent=OP185;Note=SL1:0,SL2:1.54665870410562,SL2:SL1-ratio:Inf,intercistronic distance:-214,downstream in operon
KhC1	.	gene	6353958	6369349	.	-	.	ID=OP185.1;Name=KH2013:KH.C1.1293;Parent=OP185;Note=SL1:0,SL2:0,SL2:SL1-ratio:NaN,intercistronic distance:8196,upstream in operon
KhC1	.	operon	6391954	6432179	.	+	.	ID=OP186;Name=OP186;size=3;genes=KH2013:KH.C1.135,KH2013:KH.C1.647,KH2013:KH.C1.653
KhC1	.	gene	6391954	6393654	.	+	.	ID=OP186.1;Name=KH2013:KH.C1.135;Parent=OP186;Note=SL1:0,SL2:0,SL2:SL1-ratio:NaN,intercistronic distance:1,upstream in operon
KhC1	.	gene	6393655	6404153	.	+	.	ID=OP186.2;Name=KH2013:KH.C1.647;Parent=OP186;Note=SL1:0,SL2:0.198647531743701,SL2:SL1-ratio:Inf,intercistronic distance:1,downstream in operon
KhC1	.	gene	6404154	6432179	.	+	.	ID=OP186.3;Name=KH2013:KH.C1.653;Parent=OP186;Note=SL1:0,SL2:0.124937874641834,SL2:SL1-ratio:Inf,intercistronic distance:NA,downstream in operon
KhC1	.	operon	6452665	6471759	.	+	.	ID=OP187;Name=OP187;size=2;genes=KH2013:KH.C1.1102,KH2013:KH.C1.1136
KhC1	.	gene	6452665	6454959	.	+	.	ID=OP187.1;Name=KH2013:KH.C1.1102;Parent=OP187;Note=SL1:0,SL2:0,SL2:SL1-ratio:NaN,intercistronic distance:15440,upstream in operon
KhC1	.	gene	6470399	6471759	.	+	.	ID=OP187.2;Name=KH2013:KH.C1.1136;Parent=OP187;Note=SL1:0,SL2:0.106641710958975,SL2:SL1-ratio:Inf,intercistronic distance:NA,downstream in operon
KhC1	.	operon	6455793	6506071	.	-	.	ID=OP188;Name=OP188;size=4;genes=KH2013:KH.C1.958,KH2013:KH.C1.985,KH2013:KH.C1.349,KH2013:KH.C1.518
KhC1	.	gene	6455793	6469971	.	-	.	ID=OP188.4;Name=KH2013:KH.C1.958;Parent=OP188;Note=SL1:0,SL2:1.077561090825,SL2:SL1-ratio:Inf,intercistronic distance:NA,downstream in operon
KhC1	.	gene	6472025	6487527	.	-	.	ID=OP188.3;Name=KH2013:KH.C1.985;Parent=OP188;Note=SL1:0,SL2:1.13338641376052,SL2:SL1-ratio:Inf,intercistronic distance:2054,downstream in operon
KhC1	.	gene	6500256	6505571	.	-	.	ID=OP188.2;Name=KH2013:KH.C1.349;Parent=OP188;Note=SL1:0,SL2:0.591852391406638,SL2:SL1-ratio:Inf,intercistronic distance:12729,downstream in operon
KhC1	.	gene	6505754	6506071	.	-	.	ID=OP188.1;Name=KH2013:KH.C1.518;Parent=OP188;Note=SL1:0,SL2:0,SL2:SL1-ratio:NaN,intercistronic distance:183,upstream in operon
KhC1	.	operon	6494069	6608613	.	+	.	ID=OP189;Name=OP189;size=8;genes=KH2013:KH.C1.1019,KH2013:KH.C1.1257,KH2013:KH.C1.173,KH2013:KH.C1.697,KH2013:KH.C1.918,KH2013:KH.C1.611,KH2013:KH.C1.1286,KH2013:KH.C1.338
KhC1	.	gene	6494069	6499726	.	+	.	ID=OP189.1;Name=KH2013:KH.C1.1019;Parent=OP189;Note=SL1:0,SL2:0,SL2:SL1-ratio:NaN,intercistronic distance:6961,upstream in operon
KhC1	.	gene	6506687	6507239	.	+	.	ID=OP189.2;Name=KH2013:KH.C1.1257;Parent=OP189;Note=SL1:0,SL2:0.147912296310745,SL2:SL1-ratio:Inf,intercistronic distance:1,downstream in operon
KhC1	.	gene	6507240	6509634	.	+	.	ID=OP189.3;Name=KH2013:KH.C1.173;Parent=OP189;Note=SL1:0,SL2:0.348651365334778,SL2:SL1-ratio:Inf,intercistronic distance:10312,downstream in operon
KhC1	.	gene	6519946	6528553	.	+	.	ID=OP189.4;Name=KH2013:KH.C1.697;Parent=OP189;Note=SL1:0,SL2:0.0490596780566559,SL2:SL1-ratio:Inf,intercistronic distance:11184,downstream in operon
KhC1	.	gene	6539737	6542218	.	+	.	ID=OP189.5;Name=KH2013:KH.C1.918;Parent=OP189;Note=SL1:0,SL2:0.113335183359441,SL2:SL1-ratio:Inf,intercistronic distance:24675,downstream in operon
KhC1	.	gene	6566893	6569877	.	+	.	ID=OP189.6;Name=KH2013:KH.C1.611;Parent=OP189;Note=SL1:0,SL2:0.152917556138415,SL2:SL1-ratio:Inf,intercistronic distance:107,downstream in operon
KhC1	.	gene	6569984	6577018	.	+	.	ID=OP189.7;Name=KH2013:KH.C1.1286;Parent=OP189;Note=SL1:0,SL2:0.0490596780566559,SL2:SL1-ratio:Inf,intercistronic distance:28657,downstream in operon
KhC1	.	gene	6605675	6608613	.	+	.	ID=OP189.8;Name=KH2013:KH.C1.338;Parent=OP189;Note=SL1:0,SL2:0.738725482051508,SL2:SL1-ratio:Inf,intercistronic distance:NA,downstream in operon
KhC1	.	operon	6532941	6547591	.	-	.	ID=OP190;Name=OP190;size=3;genes=KH2013:KH.C1.211,KH2013:KH.C1.947,KH2013:KH.C1.250
KhC1	.	gene	6532941	6537725	.	-	.	ID=OP190.3;Name=KH2013:KH.C1.211;Parent=OP190;Note=SL1:0,SL2:0.131147386532699,SL2:SL1-ratio:Inf,intercistronic distance:NA,downstream in operon
KhC1	.	gene	6537726	6539215	.	-	.	ID=OP190.2;Name=KH2013:KH.C1.947;Parent=OP190;Note=SL1:0,SL2:0.169432759002526,SL2:SL1-ratio:Inf,intercistronic distance:1,downstream in operon
KhC1	.	gene	6542207	6547591	.	-	.	ID=OP190.1;Name=KH2013:KH.C1.250;Parent=OP190;Note=SL1:0,SL2:0,SL2:SL1-ratio:NaN,intercistronic distance:2992,upstream in operon
KhC1	.	operon	6548150	6584725	.	-	.	ID=OP191;Name=OP191;size=2;genes=KH2013:KH.C1.314,KH2013:KH.C1.599
KhC1	.	gene	6548150	6558200	.	-	.	ID=OP191.2;Name=KH2013:KH.C1.314;Parent=OP191;Note=SL1:0,SL2:0.0678074033824669,SL2:SL1-ratio:Inf,intercistronic distance:NA,downstream in operon
KhC1	.	gene	6575296	6584725	.	-	.	ID=OP191.1;Name=KH2013:KH.C1.599;Parent=OP191;Note=SL1:0,SL2:0,SL2:SL1-ratio:NaN,intercistronic distance:17096,upstream in operon
KhC1	.	operon	6586763	6592607	.	-	.	ID=OP192;Name=OP192;size=2;genes=KH2013:KH.C1.1271,KH2013:KH.C1.825
KhC1	.	gene	6586763	6589814	.	-	.	ID=OP192.2;Name=KH2013:KH.C1.1271;Parent=OP192;Note=SL1:0,SL2:0.385855073895346,SL2:SL1-ratio:Inf,intercistronic distance:NA,downstream in operon
KhC1	.	gene	6590192	6592607	.	-	.	ID=OP192.1;Name=KH2013:KH.C1.825;Parent=OP192;Note=SL1:0,SL2:0,SL2:SL1-ratio:NaN,intercistronic distance:378,upstream in operon
KhC1	.	operon	6593495	6614111	.	-	.	ID=OP193;Name=OP193;size=3;genes=KH2013:KH.C1.1294,KH2013:KH.C1.1168,KH2013:KH.C1.214
KhC1	.	gene	6593495	6594746	.	-	.	ID=OP193.3;Name=KH2013:KH.C1.1294;Parent=OP193;Note=SL1:0,SL2:0.111550933577121,SL2:SL1-ratio:Inf,intercistronic distance:NA,downstream in operon
KhC1	.	gene	6596644	6605140	.	-	.	ID=OP193.2;Name=KH2013:KH.C1.1168;Parent=OP193;Note=SL1:0,SL2:0.110719572858743,SL2:SL1-ratio:Inf,intercistronic distance:1898,downstream in operon
KhC1	.	gene	6608846	6614111	.	-	.	ID=OP193.1;Name=KH2013:KH.C1.214;Parent=OP193;Note=SL1:0,SL2:0,SL2:SL1-ratio:NaN,intercistronic distance:3706,upstream in operon
KhC1	.	operon	6621689	6657756	.	-	.	ID=OP194;Name=OP194;size=4;genes=KH2013:KH.C1.164,KH2013:KH.C1.1046,KH2013:KH.C1.572,KH2013:KH.C1.28
KhC1	.	gene	6621689	6630547	.	-	.	ID=OP194.4;Name=KH2013:KH.C1.164;Parent=OP194;Note=SL1:0,SL2:0.0764375054076784,SL2:SL1-ratio:Inf,intercistronic distance:NA,downstream in operon
KhC1	.	gene	6640773	6654902	.	-	.	ID=OP194.3;Name=KH2013:KH.C1.1046;Parent=OP194;Note=SL1:0,SL2:0.209754659851462,SL2:SL1-ratio:Inf,intercistronic distance:10226,downstream in operon
KhC1	.	gene	6655959	6656804	.	-	.	ID=OP194.2;Name=KH2013:KH.C1.572;Parent=OP194;Note=SL1:0,SL2:1.67602603439197,SL2:SL1-ratio:Inf,intercistronic distance:1057,downstream in operon
KhC1	.	gene	6656805	6657756	.	-	.	ID=OP194.1;Name=KH2013:KH.C1.28;Parent=OP194;Note=SL1:0,SL2:0,SL2:SL1-ratio:NaN,intercistronic distance:1,upstream in operon
KhC1	.	operon	6658252	6675536	.	-	.	ID=OP195;Name=OP195;size=3;genes=KH2013:KH.C1.169,KH2013:KH.C1.1074,KH2013:KH.C1.465
KhC1	.	gene	6658252	6663876	.	-	.	ID=OP195.3;Name=KH2013:KH.C1.169;Parent=OP195;Note=SL1:0,SL2:0.106059447651077,SL2:SL1-ratio:Inf,intercistronic distance:NA,downstream in operon
KhC1	.	gene	6665506	6674552	.	-	.	ID=OP195.2;Name=KH2013:KH.C1.1074;Parent=OP195;Note=SL1:0,SL2:0.22335007849141,SL2:SL1-ratio:Inf,intercistronic distance:1630,downstream in operon
KhC1	.	gene	6674553	6675536	.	-	.	ID=OP195.1;Name=KH2013:KH.C1.465;Parent=OP195;Note=SL1:0,SL2:0,SL2:SL1-ratio:NaN,intercistronic distance:1,upstream in operon
KhC1	.	operon	6664943	6678303	.	+	.	ID=OP196;Name=OP196;size=2;genes=KH2013:KH.C1.182,KH2013:KH.C1.1026
KhC1	.	gene	6664943	6665437	.	+	.	ID=OP196.1;Name=KH2013:KH.C1.182;Parent=OP196;Note=SL1:0,SL2:0,SL2:SL1-ratio:NaN,intercistronic distance:10641,upstream in operon
KhC1	.	gene	6676078	6678303	.	+	.	ID=OP196.2;Name=KH2013:KH.C1.1026;Parent=OP196;Note=SL1:0,SL2:0.270525719945438,SL2:SL1-ratio:Inf,intercistronic distance:NA,downstream in operon
KhC1	.	operon	6693575	6708701	.	+	.	ID=OP197;Name=OP197;size=2;genes=KH2013:KH.C1.742,KH2013:KH.C1.333
KhC1	.	gene	6693575	6700869	.	+	.	ID=OP197.1;Name=KH2013:KH.C1.742;Parent=OP197;Note=SL1:0,SL2:0,SL2:SL1-ratio:NaN,intercistronic distance:5675,upstream in operon
KhC1	.	gene	6706544	6708701	.	+	.	ID=OP197.2;Name=KH2013:KH.C1.333;Parent=OP197;Note=SL1:0,SL2:0.136872053102868,SL2:SL1-ratio:Inf,intercistronic distance:NA,downstream in operon
KhC1	.	operon	6708019	6724564	.	-	.	ID=OP198;Name=OP198;size=3;genes=KH2013:KH.C1.986,KH2013:KH.C1.720,KH2013:KH.C1.332
KhC1	.	gene	6708019	6712715	.	-	.	ID=OP198.3;Name=KH2013:KH.C1.986;Parent=OP198;Note=SL1:0,SL2:0.606509283442327,SL2:SL1-ratio:Inf,intercistronic distance:NA,downstream in operon
KhC1	.	gene	6712716	6714018	.	-	.	ID=OP198.2;Name=KH2013:KH.C1.720;Parent=OP198;Note=SL1:0,SL2:0.750009076305355,SL2:SL1-ratio:Inf,intercistronic distance:1,downstream in operon
KhC1	.	gene	6714785	6724564	.	-	.	ID=OP198.1;Name=KH2013:KH.C1.332;Parent=OP198;Note=SL1:0,SL2:0,SL2:SL1-ratio:NaN,intercistronic distance:767,upstream in operon
KhC1	.	operon	6735694	6779485	.	-	.	ID=OP199;Name=OP199;size=5;genes=KH2013:KH.C1.618,KH2013:KH.C1.533,KH2013:KH.C1.1119,KH2013:KH.C1.262,KH2013:KH.C1.258
KhC1	.	gene	6735694	6744328	.	-	.	ID=OP199.5;Name=KH2013:KH.C1.618;Parent=OP199;Note=SL1:0,SL2:0.0476639470571755,SL2:SL1-ratio:Inf,intercistronic distance:NA,downstream in operon
KhC1	.	gene	6746003	6752980	.	-	.	ID=OP199.4;Name=KH2013:KH.C1.533;Parent=OP199;Note=SL1:0,SL2:0.12375380482405,SL2:SL1-ratio:Inf,intercistronic distance:1675,downstream in operon
KhC1	.	gene	6768786	6777206	.	-	.	ID=OP199.3;Name=KH2013:KH.C1.1119;Parent=OP199;Note=SL1:0,SL2:0.176327168277342,SL2:SL1-ratio:Inf,intercistronic distance:15806,downstream in operon
KhC1	.	gene	6777207	6778450	.	-	.	ID=OP199.2;Name=KH2013:KH.C1.262;Parent=OP199;Note=SL1:0,SL2:0.264297812079502,SL2:SL1-ratio:Inf,intercistronic distance:1,downstream in operon
KhC1	.	gene	6778836	6779485	.	-	.	ID=OP199.1;Name=KH2013:KH.C1.258;Parent=OP199;Note=SL1:0,SL2:0,SL2:SL1-ratio:NaN,intercistronic distance:386,upstream in operon
KhC1	.	operon	6783339	6822800	.	-	.	ID=OP200;Name=OP200;size=2;genes=KH2013:KH.C1.944,KH2013:KH.C1.122
KhC1	.	gene	6783339	6787051	.	-	.	ID=OP200.2;Name=KH2013:KH.C1.944;Parent=OP200;Note=SL1:0,SL2:0.0954345864169585,SL2:SL1-ratio:Inf,intercistronic distance:NA,downstream in operon
KhC1	.	gene	6819886	6822800	.	-	.	ID=OP200.1;Name=KH2013:KH.C1.122;Parent=OP200;Note=SL1:0,SL2:0,SL2:SL1-ratio:NaN,intercistronic distance:32835,upstream in operon
KhC1	.	operon	6826222	6852432	.	+	.	ID=OP201;Name=OP201;size=4;genes=KH2013:KH.C1.765,KH2013:KH.C1.419,KH2013:KH.C1.203,KH2013:KH.C1.235
KhC1	.	gene	6826222	6828584	.	+	.	ID=OP201.1;Name=KH2013:KH.C1.765;Parent=OP201;Note=SL1:0,SL2:0,SL2:SL1-ratio:NaN,intercistronic distance:1,upstream in operon
KhC1	.	gene	6828585	6839597	.	+	.	ID=OP201.2;Name=KH2013:KH.C1.419;Parent=OP201;Note=SL1:0,SL2:0.156297474722897,SL2:SL1-ratio:Inf,intercistronic distance:6666,downstream in operon
KhC1	.	gene	6846263	6849425	.	+	.	ID=OP201.3;Name=KH2013:KH.C1.203;Parent=OP201;Note=SL1:0,SL2:0.554966255480159,SL2:SL1-ratio:Inf,intercistronic distance:-85,downstream in operon
KhC1	.	gene	6849340	6852432	.	+	.	ID=OP201.4;Name=KH2013:KH.C1.235;Parent=OP201;Note=SL1:0,SL2:1.16107678493295,SL2:SL1-ratio:Inf,intercistronic distance:NA,downstream in operon
KhC1	.	operon	6869366	6913135	.	+	.	ID=OP202;Name=OP202;size=6;genes=KH2013:KH.C1.315,KH2013:KH.C1.1285,KH2013:KH.C1.616,KH2013:KH.C1.606,KH2013:KH.C1.1240,KH2013:KH.C1.19
KhC1	.	gene	6869366	6875054	.	+	.	ID=OP202.1;Name=KH2013:KH.C1.315;Parent=OP202;Note=SL1:0,SL2:0,SL2:SL1-ratio:NaN,intercistronic distance:1941,upstream in operon
KhC1	.	gene	6876995	6877946	.	+	.	ID=OP202.2;Name=KH2013:KH.C1.1285;Parent=OP202;Note=SL1:0,SL2:0.141241160319059,SL2:SL1-ratio:Inf,intercistronic distance:1,downstream in operon
KhC1	.	gene	6877947	6888106	.	+	.	ID=OP202.3;Name=KH2013:KH.C1.616;Parent=OP202;Note=SL1:0,SL2:0.127998362297208,SL2:SL1-ratio:Inf,intercistronic distance:726,downstream in operon
KhC1	.	gene	6888832	6896221	.	+	.	ID=OP202.4;Name=KH2013:KH.C1.606;Parent=OP202;Note=SL1:0,SL2:0.158605939219299,SL2:SL1-ratio:Inf,intercistronic distance:4953,downstream in operon
KhC1	.	gene	6901174	6907351	.	+	.	ID=OP202.5;Name=KH2013:KH.C1.1240;Parent=OP202;Note=SL1:0,SL2:0.246003310988326,SL2:SL1-ratio:Inf,intercistronic distance:456,downstream in operon
KhC1	.	gene	6907807	6913135	.	+	.	ID=OP202.6;Name=KH2013:KH.C1.19;Parent=OP202;Note=SL1:0,SL2:0.290936288870749,SL2:SL1-ratio:Inf,intercistronic distance:NA,downstream in operon
KhC1	.	operon	6879098	6947848	.	-	.	ID=OP203;Name=OP203;size=5;genes=KH2013:KH.C1.127,KH2013:KH.C1.1093,KH2013:KH.C1.174,KH2013:KH.C1.610,KH2013:KH.C1.570
KhC1	.	gene	6879098	6883840	.	-	.	ID=OP203.5;Name=KH2013:KH.C1.127;Parent=OP203;Note=SL1:0,SL2:0.0678074033824669,SL2:SL1-ratio:Inf,intercistronic distance:NA,downstream in operon
KhC1	.	gene	6896133	6900441	.	-	.	ID=OP203.4;Name=KH2013:KH.C1.1093;Parent=OP203;Note=SL1:0,SL2:0.27565195743305,SL2:SL1-ratio:Inf,intercistronic distance:12293,downstream in operon
KhC1	.	gene	6913185	6915603	.	-	.	ID=OP203.3;Name=KH2013:KH.C1.174;Parent=OP203;Note=SL1:0,SL2:0.727927875195878,SL2:SL1-ratio:Inf,intercistronic distance:12744,downstream in operon
KhC1	.	gene	6942752	6945213	.	-	.	ID=OP203.2;Name=KH2013:KH.C1.610;Parent=OP203;Note=SL1:0,SL2:0.0476639470571755,SL2:SL1-ratio:Inf,intercistronic distance:27149,downstream in operon
KhC1	.	gene	6945756	6947848	.	-	.	ID=OP203.1;Name=KH2013:KH.C1.570;Parent=OP203;Note=SL1:0,SL2:0,SL2:SL1-ratio:NaN,intercistronic distance:543,upstream in operon
KhC1	.	operon	6916769	7015111	.	+	.	ID=OP204;Name=OP204;size=6;genes=KH2013:KH.C1.290,KH2013:KH.C1.406,KH2013:KH.C1.851,KH2013:KH.C1.1017,KH2013:KH.C1.2,KH2013:KH.C1.1174
KhC1	.	gene	6916769	6939198	.	+	.	ID=OP204.1;Name=KH2013:KH.C1.290;Parent=OP204;Note=SL1:0,SL2:0,SL2:SL1-ratio:NaN,intercistronic distance:9129,upstream in operon
KhC1	.	gene	6948327	6955946	.	+	.	ID=OP204.2;Name=KH2013:KH.C1.406;Parent=OP204;Note=SL1:0,SL2:0.0482318842369183,SL2:SL1-ratio:Inf,intercistronic distance:1,downstream in operon
KhC1	.	gene	6955947	6960853	.	+	.	ID=OP204.3;Name=KH2013:KH.C1.851;Parent=OP204;Note=SL1:0,SL2:0.0934929754340686,SL2:SL1-ratio:Inf,intercistronic distance:15308,downstream in operon
KhC1	.	gene	6976161	6996277	.	+	.	ID=OP204.4;Name=KH2013:KH.C1.1017;Parent=OP204;Note=SL1:0,SL2:0.0612682900820939,SL2:SL1-ratio:Inf,intercistronic distance:1279,downstream in operon
KhC1	.	gene	6997556	7008837	.	+	.	ID=OP204.5;Name=KH2013:KH.C1.2;Parent=OP204;Note=SL1:0,SL2:1.23651122306736,SL2:SL1-ratio:Inf,intercistronic distance:2379,downstream in operon
KhC1	.	gene	7011216	7015111	.	+	.	ID=OP204.6;Name=KH2013:KH.C1.1174;Parent=OP204;Note=SL1:0,SL2:0.344939534000162,SL2:SL1-ratio:Inf,intercistronic distance:NA,downstream in operon
KhC1	.	operon	6960702	6968622	.	-	.	ID=OP205;Name=OP205;size=2;genes=KH2013:KH.C1.990,KH2013:KH.C1.712
KhC1	.	gene	6960702	6964548	.	-	.	ID=OP205.2;Name=KH2013:KH.C1.990;Parent=OP205;Note=SL1:0,SL2:0.115693632873148,SL2:SL1-ratio:Inf,intercistronic distance:NA,downstream in operon
KhC1	.	gene	6964799	6968622	.	-	.	ID=OP205.1;Name=KH2013:KH.C1.712;Parent=OP205;Note=SL1:0,SL2:0,SL2:SL1-ratio:NaN,intercistronic distance:251,upstream in operon
KhC1	.	operon	7014958	7056237	.	-	.	ID=OP206;Name=OP206;size=5;genes=KH2013:KH.C1.624,KH2013:KH.C1.1259,KH2013:KH.C1.1223,KH2013:KH.C1.966,KH2013:KH.C1.630
KhC1	.	gene	7014958	7015852	.	-	.	ID=OP206.5;Name=KH2013:KH.C1.624;Parent=OP206;Note=SL1:0,SL2:3.61902297707728,SL2:SL1-ratio:Inf,intercistronic distance:NA,downstream in operon
KhC1	.	gene	7015853	7017375	.	-	.	ID=OP206.4;Name=KH2013:KH.C1.1259;Parent=OP206;Note=SL1:0,SL2:0.485435496184246,SL2:SL1-ratio:Inf,intercistronic distance:1,downstream in operon
KhC1	.	gene	7017376	7019105	.	-	.	ID=OP206.3;Name=KH2013:KH.C1.1223;Parent=OP206;Note=SL1:0,SL2:0.245161913508348,SL2:SL1-ratio:Inf,intercistronic distance:1,downstream in operon
KhC1	.	gene	7019595	7020565	.	-	.	ID=OP206.2;Name=KH2013:KH.C1.966;Parent=OP206;Note=SL1:0,SL2:0.109670253708438,SL2:SL1-ratio:Inf,intercistronic distance:490,downstream in operon
KhC1	.	gene	7028980	7056237	.	-	.	ID=OP206.1;Name=KH2013:KH.C1.630;Parent=OP206;Note=SL1:0,SL2:0,SL2:SL1-ratio:NaN,intercistronic distance:8415,upstream in operon
KhC1	.	operon	7021025	7056041	.	+	.	ID=OP207;Name=OP207;size=3;genes=KH2013:KH.C1.41,KH2013:KH.C1.981,KH2013:KH.C1.916
KhC1	.	gene	7021025	7028462	.	+	.	ID=OP207.1;Name=KH2013:KH.C1.41;Parent=OP207;Note=SL1:0,SL2:0,SL2:SL1-ratio:NaN,intercistronic distance:9292,upstream in operon
KhC1	.	gene	7037754	7045916	.	+	.	ID=OP207.2;Name=KH2013:KH.C1.981;Parent=OP207;Note=SL1:0,SL2:0.0981193561133118,SL2:SL1-ratio:Inf,intercistronic distance:2971,downstream in operon
KhC1	.	gene	7048887	7056041	.	+	.	ID=OP207.3;Name=KH2013:KH.C1.916;Parent=OP207;Note=SL1:0,SL2:0.196238712226624,SL2:SL1-ratio:Inf,intercistronic distance:NA,downstream in operon
KhC1	.	operon	7062034	7089400	.	-	.	ID=OP208;Name=OP208;size=4;genes=KH2013:KH.C1.1126,KH2013:KH.C1.1101,KH2013:KH.C1.687,KH2013:KH.C1.1241
KhC1	.	gene	7062034	7066213	.	-	.	ID=OP208.4;Name=KH2013:KH.C1.1126;Parent=OP208;Note=SL1:0,SL2:0.12375380482405,SL2:SL1-ratio:Inf,intercistronic distance:NA,downstream in operon
KhC1	.	gene	7074634	7083069	.	-	.	ID=OP208.3;Name=KH2013:KH.C1.1101;Parent=OP208;Note=SL1:0,SL2:0.110613989770633,SL2:SL1-ratio:Inf,intercistronic distance:8421,downstream in operon
KhC1	.	gene	7083521	7084192	.	-	.	ID=OP208.2;Name=KH2013:KH.C1.687;Parent=OP208;Note=SL1:0,SL2:0.0490596780566559,SL2:SL1-ratio:Inf,intercistronic distance:452,downstream in operon
KhC1	.	gene	7087440	7089400	.	-	.	ID=OP208.1;Name=KH2013:KH.C1.1241;Parent=OP208;Note=SL1:0,SL2:0,SL2:SL1-ratio:NaN,intercistronic distance:3248,upstream in operon
KhC1	.	operon	7113740	7136850	.	-	.	ID=OP209;Name=OP209;size=4;genes=KH2013:KH.C1.394,KH2013:KH.C1.64,KH2013:KH.C1.758,KH2013:KH.C1.84
KhC1	.	gene	7113740	7118395	.	-	.	ID=OP209.4;Name=KH2013:KH.C1.394;Parent=OP209;Note=SL1:0,SL2:1.51115611554281,SL2:SL1-ratio:Inf,intercistronic distance:NA,downstream in operon
KhC1	.	gene	7119697	7122289	.	-	.	ID=OP209.3;Name=KH2013:KH.C1.64;Parent=OP209;Note=SL1:0,SL2:0.147179034169968,SL2:SL1-ratio:Inf,intercistronic distance:1302,downstream in operon
KhC1	.	gene	7122891	7130926	.	-	.	ID=OP209.2;Name=KH2013:KH.C1.758;Parent=OP209;Note=SL1:0,SL2:0.0476639470571755,SL2:SL1-ratio:Inf,intercistronic distance:602,downstream in operon
KhC1	.	gene	7135862	7136850	.	-	.	ID=OP209.1;Name=KH2013:KH.C1.84;Parent=OP209;Note=SL1:0,SL2:0,SL2:SL1-ratio:NaN,intercistronic distance:4936,upstream in operon
KhC1	.	operon	7119162	7160700	.	+	.	ID=OP210;Name=OP210;size=2;genes=KH2013:KH.C1.371,KH2013:KH.C1.878
KhC1	.	gene	7119162	7120310	.	+	.	ID=OP210.1;Name=KH2013:KH.C1.371;Parent=OP210;Note=SL1:0,SL2:0,SL2:SL1-ratio:NaN,intercistronic distance:27346,upstream in operon
KhC1	.	gene	7147656	7160700	.	+	.	ID=OP210.2;Name=KH2013:KH.C1.878;Parent=OP210;Note=SL1:0,SL2:0.0490596780566559,SL2:SL1-ratio:Inf,intercistronic distance:NA,downstream in operon
KhC1	.	operon	7147892	7175212	.	+	.	ID=OP211;Name=OP211;size=2;genes=KH2013:KH.C1.166,KH2013:KH.C1.55
KhC1	.	gene	7147892	7148601	.	+	.	ID=OP211.1;Name=KH2013:KH.C1.166;Parent=OP211;Note=SL1:0,SL2:0,SL2:SL1-ratio:NaN,intercistronic distance:19637,upstream in operon
KhC1	.	gene	7168238	7175212	.	+	.	ID=OP211.2;Name=KH2013:KH.C1.55;Parent=OP211;Note=SL1:0,SL2:0.0877943818621513,SL2:SL1-ratio:Inf,intercistronic distance:NA,downstream in operon
KhC1	.	operon	7177569	7246723	.	-	.	ID=OP212;Name=OP212;size=10;genes=KH2013:KH.C1.216,KH2013:KH.C1.422,KH2013:KH.C1.111,KH2013:KH.C1.228,KH2013:KH.C1.840,KH2013:KH.C1.580,KH2013:KH.C1.876,KH2013:KH.C1.920,KH2013:KH.C1.171,KH2013:KH.C1.645
KhC1	.	gene	7177569	7182418	.	-	.	ID=OP212.10;Name=KH2013:KH.C1.216;Parent=OP212;Note=SL1:0,SL2:1.44520728188659,SL2:SL1-ratio:Inf,intercistronic distance:NA,downstream in operon
KhC1	.	gene	7192947	7194734	.	-	.	ID=OP212.9;Name=KH2013:KH.C1.422;Parent=OP212;Note=SL1:0,SL2:0.42452454186871,SL2:SL1-ratio:Inf,intercistronic distance:10529,downstream in operon
KhC1	.	gene	7213048	7225993	.	-	.	ID=OP212.8;Name=KH2013:KH.C1.111;Parent=OP212;Note=SL1:0,SL2:0.21080108614716,SL2:SL1-ratio:Inf,intercistronic distance:18314,downstream in operon
KhC1	.	gene	7228615	7230809	.	-	.	ID=OP212.7;Name=KH2013:KH.C1.228;Parent=OP212;Note=SL1:0,SL2:0.0482318842369183,SL2:SL1-ratio:Inf,intercistronic distance:2622,downstream in operon
KhC1	.	gene	7230810	7232184	.	-	.	ID=OP212.6;Name=KH2013:KH.C1.840;Parent=OP212;Note=SL1:0,SL2:0.108434625317764,SL2:SL1-ratio:Inf,intercistronic distance:1,downstream in operon
KhC1	.	gene	7233066	7236608	.	-	.	ID=OP212.5;Name=KH2013:KH.C1.580;Parent=OP212;Note=SL1:0,SL2:0.190055701434708,SL2:SL1-ratio:Inf,intercistronic distance:882,downstream in operon
KhC1	.	gene	7236609	7239014	.	-	.	ID=OP212.4;Name=KH2013:KH.C1.876;Parent=OP212;Note=SL1:0,SL2:0.135614806764934,SL2:SL1-ratio:Inf,intercistronic distance:1,downstream in operon
KhC1	.	gene	7239015	7240437	.	-	.	ID=OP212.3;Name=KH2013:KH.C1.920;Parent=OP212;Note=SL1:0,SL2:0.221227979541266,SL2:SL1-ratio:Inf,intercistronic distance:1,downstream in operon
KhC1	.	gene	7242681	7244222	.	-	.	ID=OP212.2;Name=KH2013:KH.C1.171;Parent=OP212;Note=SL1:0,SL2:0.192927536947673,SL2:SL1-ratio:Inf,intercistronic distance:2244,downstream in operon
KhC1	.	gene	7245562	7246723	.	-	.	ID=OP212.1;Name=KH2013:KH.C1.645;Parent=OP212;Note=SL1:0,SL2:0,SL2:SL1-ratio:NaN,intercistronic distance:1340,upstream in operon
KhC1	.	operon	7188027	7198884	.	+	.	ID=OP213;Name=OP213;size=2;genes=KH2013:KH.C1.20,KH2013:KH.C1.704
KhC1	.	gene	7188027	7192999	.	+	.	ID=OP213.1;Name=KH2013:KH.C1.20;Parent=OP213;Note=SL1:0,SL2:0,SL2:SL1-ratio:NaN,intercistronic distance:2215,upstream in operon
KhC1	.	gene	7195214	7198884	.	+	.	ID=OP213.2;Name=KH2013:KH.C1.704;Parent=OP213;Note=SL1:0,SL2:0.588783834149196,SL2:SL1-ratio:Inf,intercistronic distance:NA,downstream in operon
KhC1	.	operon	7202721	7211127	.	+	.	ID=OP214;Name=OP214;size=2;genes=KH2013:KH.C1.49,KH2013:KH.C1.748
KhC1	.	gene	7202721	7207714	.	+	.	ID=OP214.1;Name=KH2013:KH.C1.49;Parent=OP214;Note=SL1:0,SL2:0,SL2:SL1-ratio:NaN,intercistronic distance:218,upstream in operon
KhC1	.	gene	7207932	7211127	.	+	.	ID=OP214.2;Name=KH2013:KH.C1.748;Parent=OP214;Note=SL1:0,SL2:0.0482318842369183,SL2:SL1-ratio:Inf,intercistronic distance:NA,downstream in operon
KhC1	.	operon	7247932	7272736	.	+	.	ID=OP215;Name=OP215;size=2;genes=KH2013:KH.C1.1111,KH2013:KH.C1.416
KhC1	.	gene	7247932	7248427	.	+	.	ID=OP215.1;Name=KH2013:KH.C1.1111;Parent=OP215;Note=SL1:0,SL2:0,SL2:SL1-ratio:NaN,intercistronic distance:18571,upstream in operon
KhC1	.	gene	7266998	7272736	.	+	.	ID=OP215.2;Name=KH2013:KH.C1.416;Parent=OP215;Note=SL1:0,SL2:6.55542910856623,SL2:SL1-ratio:Inf,intercistronic distance:NA,downstream in operon
KhC1	.	operon	7248361	7262588	.	-	.	ID=OP216;Name=OP216;size=2;genes=KH2013:KH.C1.770,KH2013:KH.C1.1096
KhC1	.	gene	7248361	7250295	.	-	.	ID=OP216.2;Name=KH2013:KH.C1.770;Parent=OP216;Note=SL1:0,SL2:0.276985456420017,SL2:SL1-ratio:Inf,intercistronic distance:NA,downstream in operon
KhC1	.	gene	7253694	7262588	.	-	.	ID=OP216.1;Name=KH2013:KH.C1.1096;Parent=OP216;Note=SL1:0,SL2:0,SL2:SL1-ratio:NaN,intercistronic distance:3399,upstream in operon
KhC1	.	operon	7290061	7297733	.	-	.	ID=OP217;Name=OP217;size=2;genes=KH2013:KH.C1.65,KH2013:KH.C1.601
KhC1	.	gene	7290061	7297733	.	-	.	ID=OP217.2;Name=KH2013:KH.C1.65;Parent=OP217;Note=SL1:0,SL2:0.281321354019937,SL2:SL1-ratio:Inf,intercistronic distance:NA,downstream in operon
KhC1	.	gene	7293111	7293258	.	-	.	ID=OP217.1;Name=KH2013:KH.C1.601;Parent=OP217;Note=SL1:0,SL2:0,SL2:SL1-ratio:NaN,intercistronic distance:-4622,upstream in operon
KhC1	.	operon	7301325	7370969	.	+	.	ID=OP218;Name=OP218;size=5;genes=KH2013:KH.C1.896,KH2013:KH.C1.839,KH2013:KH.C1.255,KH2013:KH.C1.656,KH2013:KH.C1.660
KhC1	.	gene	7301325	7303886	.	+	.	ID=OP218.1;Name=KH2013:KH.C1.896;Parent=OP218;Note=SL1:0,SL2:0,SL2:SL1-ratio:NaN,intercistronic distance:4542,upstream in operon
KhC1	.	gene	7308428	7311513	.	+	.	ID=OP218.2;Name=KH2013:KH.C1.839;Parent=OP218;Note=SL1:0,SL2:0.776092575955662,SL2:SL1-ratio:Inf,intercistronic distance:26549,downstream in operon
KhC1	.	gene	7338062	7343714	.	+	.	ID=OP218.3;Name=KH2013:KH.C1.255;Parent=OP218;Note=SL1:0,SL2:0.248903741693986,SL2:SL1-ratio:Inf,intercistronic distance:17337,downstream in operon
KhC1	.	gene	7361051	7366185	.	+	.	ID=OP218.4;Name=KH2013:KH.C1.656;Parent=OP218;Note=SL1:0,SL2:0.140745894976093,SL2:SL1-ratio:Inf,intercistronic distance:2662,downstream in operon
KhC1	.	gene	7368847	7370969	.	+	.	ID=OP218.5;Name=KH2013:KH.C1.660;Parent=OP218;Note=SL1:0,SL2:0.2407104424282,SL2:SL1-ratio:Inf,intercistronic distance:NA,downstream in operon
KhC1	.	operon	7302943	7347228	.	-	.	ID=OP219;Name=OP219;size=6;genes=KH2013:KH.C1.795,KH2013:KH.C1.972,KH2013:KH.C1.639,KH2013:KH.C1.26,KH2013:KH.C1.1025,KH2013:KH.C1.793
KhC1	.	gene	7302943	7305194	.	-	.	ID=OP219.6;Name=KH2013:KH.C1.795;Parent=OP219;Note=SL1:0,SL2:0.145932060954959,SL2:SL1-ratio:Inf,intercistronic distance:NA,downstream in operon
KhC1	.	gene	7305881	7311671	.	-	.	ID=OP219.5;Name=KH2013:KH.C1.972;Parent=OP219;Note=SL1:0,SL2:0.0842539146757426,SL2:SL1-ratio:Inf,intercistronic distance:687,downstream in operon
KhC1	.	gene	7311672	7313181	.	-	.	ID=OP219.4;Name=KH2013:KH.C1.639;Parent=OP219;Note=SL1:0,SL2:0.137149239740562,SL2:SL1-ratio:Inf,intercistronic distance:1,downstream in operon
KhC1	.	gene	7313747	7321275	.	-	.	ID=OP219.3;Name=KH2013:KH.C1.26;Parent=OP219;Note=SL1:0,SL2:0.117686827179718,SL2:SL1-ratio:Inf,intercistronic distance:566,downstream in operon
KhC1	.	gene	7322469	7336840	.	-	.	ID=OP219.2;Name=KH2013:KH.C1.1025;Parent=OP219;Note=SL1:0,SL2:0.278729788249753,SL2:SL1-ratio:Inf,intercistronic distance:1194,downstream in operon
KhC1	.	gene	7343963	7347228	.	-	.	ID=OP219.1;Name=KH2013:KH.C1.793;Parent=OP219;Note=SL1:0,SL2:0,SL2:SL1-ratio:NaN,intercistronic distance:7123,upstream in operon
KhC1	.	operon	7370960	7441419	.	-	.	ID=OP220;Name=OP220;size=3;genes=KH2013:KH.C1.161,KH2013:KH.C1.693,KH2013:KH.C1.105
KhC1	.	gene	7370960	7378954	.	-	.	ID=OP220.3;Name=KH2013:KH.C1.161;Parent=OP220;Note=SL1:0,SL2:0.200101171427909,SL2:SL1-ratio:Inf,intercistronic distance:NA,downstream in operon
KhC1	.	gene	7387817	7402850	.	-	.	ID=OP220.2;Name=KH2013:KH.C1.693;Parent=OP220;Note=SL1:0,SL2:0.241737223377356,SL2:SL1-ratio:Inf,intercistronic distance:8863,downstream in operon
KhC1	.	gene	7437508	7441419	.	-	.	ID=OP220.1;Name=KH2013:KH.C1.105;Parent=OP220;Note=SL1:0,SL2:0,SL2:SL1-ratio:NaN,intercistronic distance:34658,upstream in operon
KhC1	.	operon	7381953	7407821	.	+	.	ID=OP221;Name=OP221;size=2;genes=KH2013:KH.C1.659,KH2013:KH.C1.646
KhC1	.	gene	7381953	7385085	.	+	.	ID=OP221.1;Name=KH2013:KH.C1.659;Parent=OP221;Note=SL1:0,SL2:0,SL2:SL1-ratio:NaN,intercistronic distance:18679,upstream in operon
KhC1	.	gene	7403764	7407821	.	+	.	ID=OP221.2;Name=KH2013:KH.C1.646;Parent=OP221;Note=SL1:0,SL2:0.146288464174467,SL2:SL1-ratio:Inf,intercistronic distance:NA,downstream in operon
KhC1	.	operon	7414710	7447735	.	+	.	ID=OP222;Name=OP222;size=2;genes=KH2013:KH.C1.1051,KH2013:KH.C1.241
KhC1	.	gene	7414710	7427434	.	+	.	ID=OP222.1;Name=KH2013:KH.C1.1051;Parent=OP222;Note=SL1:0,SL2:0,SL2:SL1-ratio:NaN,intercistronic distance:16604,upstream in operon
KhC1	.	gene	7444038	7447735	.	+	.	ID=OP222.2;Name=KH2013:KH.C1.241;Parent=OP222;Note=SL1:0,SL2:0.310542999717843,SL2:SL1-ratio:Inf,intercistronic distance:NA,downstream in operon
KhC1	.	operon	7447985	7495843	.	+	.	ID=OP223;Name=OP223;size=3;genes=KH2013:KH.C1.155,KH2013:KH.C1.347,KH2013:KH.C1.294
KhC1	.	gene	7447985	7449368	.	+	.	ID=OP223.1;Name=KH2013:KH.C1.155;Parent=OP223;Note=SL1:0,SL2:0,SL2:SL1-ratio:NaN,intercistronic distance:25799,upstream in operon
KhC1	.	gene	7475167	7490202	.	+	.	ID=OP223.2;Name=KH2013:KH.C1.347;Parent=OP223;Note=SL1:0,SL2:0.540074857613615,SL2:SL1-ratio:Inf,intercistronic distance:1862,downstream in operon
KhC1	.	gene	7492064	7495843	.	+	.	ID=OP223.3;Name=KH2013:KH.C1.294;Parent=OP223;Note=SL1:0,SL2:0.153390913816748,SL2:SL1-ratio:Inf,intercistronic distance:NA,downstream in operon
KhC1	.	operon	7464420	7532395	.	-	.	ID=OP224;Name=OP224;size=4;genes=KH2013:KH.C1.1116,KH2013:KH.C1.688,KH2013:KH.C1.495,KH2013:KH.C1.1189
KhC1	.	gene	7464420	7466215	.	-	.	ID=OP224.4;Name=KH2013:KH.C1.1116;Parent=OP224;Note=SL1:0,SL2:0.116446289320467,SL2:SL1-ratio:Inf,intercistronic distance:NA,downstream in operon
KhC1	.	gene	7468473	7483804	.	-	.	ID=OP224.3;Name=KH2013:KH.C1.688;Parent=OP224;Note=SL1:0,SL2:0.729736767196119,SL2:SL1-ratio:Inf,intercistronic distance:2258,downstream in operon
KhC1	.	gene	7495561	7502002	.	-	.	ID=OP224.2;Name=KH2013:KH.C1.495;Parent=OP224;Note=SL1:0,SL2:0.183194136322085,SL2:SL1-ratio:Inf,intercistronic distance:11757,downstream in operon
KhC1	.	gene	7528671	7532395	.	-	.	ID=OP224.1;Name=KH2013:KH.C1.1189;Parent=OP224;Note=SL1:0,SL2:0,SL2:SL1-ratio:NaN,intercistronic distance:26669,upstream in operon
KhC1	.	operon	7514346	7521864	.	+	.	ID=OP225;Name=OP225;size=2;genes=KH2013:KH.C1.885,KH2013:KH.C1.1183
KhC1	.	gene	7514346	7516100	.	+	.	ID=OP225.1;Name=KH2013:KH.C1.885;Parent=OP225;Note=SL1:0,SL2:0,SL2:SL1-ratio:NaN,intercistronic distance:4502,upstream in operon
KhC1	.	gene	7520602	7521864	.	+	.	ID=OP225.2;Name=KH2013:KH.C1.1183;Parent=OP225;Note=SL1:0,SL2:0.0490596780566559,SL2:SL1-ratio:Inf,intercistronic distance:NA,downstream in operon
KhC1	.	operon	7522640	7604160	.	+	.	ID=OP226;Name=OP226;size=4;genes=KH2013:KH.C1.464,KH2013:KH.C1.297,KH2013:KH.C1.1207,KH2013:KH.C1.259
KhC1	.	gene	7522640	7528760	.	+	.	ID=OP226.1;Name=KH2013:KH.C1.464;Parent=OP226;Note=SL1:0,SL2:0,SL2:SL1-ratio:NaN,intercistronic distance:24507,upstream in operon
KhC1	.	gene	7553267	7556432	.	+	.	ID=OP226.2;Name=KH2013:KH.C1.297;Parent=OP226;Note=SL1:0,SL2:0.0972880406366396,SL2:SL1-ratio:Inf,intercistronic distance:31770,downstream in operon
KhC1	.	gene	7588202	7593888	.	+	.	ID=OP226.3;Name=KH2013:KH.C1.1207;Parent=OP226;Note=SL1:0,SL2:0.336338043166516,SL2:SL1-ratio:Inf,intercistronic distance:8391,downstream in operon
KhC1	.	gene	7602279	7604160	.	+	.	ID=OP226.4;Name=KH2013:KH.C1.259;Parent=OP226;Note=SL1:0,SL2:0.203752711252649,SL2:SL1-ratio:Inf,intercistronic distance:NA,downstream in operon
KhC1	.	operon	7540139	7585065	.	-	.	ID=OP227;Name=OP227;size=3;genes=KH2013:KH.C1.40,KH2013:KH.C1.423,KH2013:KH.C1.1262
KhC1	.	gene	7540139	7542060	.	-	.	ID=OP227.3;Name=KH2013:KH.C1.40;Parent=OP227;Note=SL1:0,SL2:0.0608732244887675,SL2:SL1-ratio:Inf,intercistronic distance:NA,downstream in operon
KhC1	.	gene	7544754	7550224	.	-	.	ID=OP227.2;Name=KH2013:KH.C1.423;Parent=OP227;Note=SL1:0,SL2:0.269459166500454,SL2:SL1-ratio:Inf,intercistronic distance:2694,downstream in operon
KhC1	.	gene	7577650	7585065	.	-	.	ID=OP227.1;Name=KH2013:KH.C1.1262;Parent=OP227;Note=SL1:0,SL2:0,SL2:SL1-ratio:NaN,intercistronic distance:27426,upstream in operon
KhC1	.	operon	7593438	7610380	.	-	.	ID=OP228;Name=OP228;size=3;genes=KH2013:KH.C1.705,KH2013:KH.C1.1229,KH2013:KH.C1.776
KhC1	.	gene	7593438	7597952	.	-	.	ID=OP228.3;Name=KH2013:KH.C1.705;Parent=OP228;Note=SL1:0,SL2:2.3534154874107,SL2:SL1-ratio:Inf,intercistronic distance:NA,downstream in operon
KhC1	.	gene	7598664	7601530	.	-	.	ID=OP228.2;Name=KH2013:KH.C1.1229;Parent=OP228;Note=SL1:0,SL2:0.102208323614871,SL2:SL1-ratio:Inf,intercistronic distance:712,downstream in operon
KhC1	.	gene	7603476	7610380	.	-	.	ID=OP228.1;Name=KH2013:KH.C1.776;Parent=OP228;Note=SL1:0,SL2:0,SL2:SL1-ratio:NaN,intercistronic distance:1946,upstream in operon
KhC1	.	operon	7611619	7655474	.	-	.	ID=OP229;Name=OP229;size=4;genes=KH2013:KH.C1.547,KH2013:KH.C1.819,KH2013:KH.C1.455,KH2013:KH.C1.490
KhC1	.	gene	7611619	7628648	.	-	.	ID=OP229.4;Name=KH2013:KH.C1.547;Parent=OP229;Note=SL1:0,SL2:0.218119348818051,SL2:SL1-ratio:Inf,intercistronic distance:NA,downstream in operon
KhC1	.	gene	7629273	7631016	.	-	.	ID=OP229.3;Name=KH2013:KH.C1.819;Parent=OP229;Note=SL1:0,SL2:1.10396162744348,SL2:SL1-ratio:Inf,intercistronic distance:625,downstream in operon
KhC1	.	gene	7633260	7644445	.	-	.	ID=OP229.2;Name=KH2013:KH.C1.455;Parent=OP229;Note=SL1:0,SL2:0.562902564798105,SL2:SL1-ratio:Inf,intercistronic distance:2244,downstream in operon
KhC1	.	gene	7650557	7655474	.	-	.	ID=OP229.1;Name=KH2013:KH.C1.490;Parent=OP229;Note=SL1:0,SL2:0,SL2:SL1-ratio:NaN,intercistronic distance:6112,upstream in operon
KhC1	.	operon	7656712	7745929	.	-	.	ID=OP230;Name=OP230;size=3;genes=KH2013:KH.C1.641,KH2013:KH.C1.987,KH2013:KH.C1.874
KhC1	.	gene	7656712	7671698	.	-	.	ID=OP230.3;Name=KH2013:KH.C1.641;Parent=OP230;Note=SL1:0,SL2:0.359746993028378,SL2:SL1-ratio:Inf,intercistronic distance:NA,downstream in operon
KhC1	.	gene	7685520	7707708	.	-	.	ID=OP230.2;Name=KH2013:KH.C1.987;Parent=OP230;Note=SL1:0,SL2:0.275935898372505,SL2:SL1-ratio:Inf,intercistronic distance:13822,downstream in operon
KhC1	.	gene	7742529	7745929	.	-	.	ID=OP230.1;Name=KH2013:KH.C1.874;Parent=OP230;Note=SL1:0,SL2:0,SL2:SL1-ratio:NaN,intercistronic distance:34821,upstream in operon
KhC1	.	operon	7674695	7685500	.	+	.	ID=OP231;Name=OP231;size=3;genes=KH2013:KH.C1.106,KH2013:KH.C1.613,KH2013:KH.C1.945
KhC1	.	gene	7674695	7679536	.	+	.	ID=OP231.1;Name=KH2013:KH.C1.106;Parent=OP231;Note=SL1:0,SL2:0,SL2:SL1-ratio:NaN,intercistronic distance:711,upstream in operon
KhC1	.	gene	7680247	7681802	.	+	.	ID=OP231.2;Name=KH2013:KH.C1.613;Parent=OP231;Note=SL1:0,SL2:0.0703838808241067,SL2:SL1-ratio:Inf,intercistronic distance:1,downstream in operon
KhC1	.	gene	7681803	7685500	.	+	.	ID=OP231.3;Name=KH2013:KH.C1.945;Parent=OP231;Note=SL1:0,SL2:0.112421516861618,SL2:SL1-ratio:Inf,intercistronic distance:NA,downstream in operon
KhC1	.	operon	7710010	7719627	.	+	.	ID=OP232;Name=OP232;size=2;genes=KH2013:KH.C1.473,KH2013:KH.C1.1137
KhC1	.	gene	7710010	7711613	.	+	.	ID=OP232.1;Name=KH2013:KH.C1.473;Parent=OP232;Note=SL1:0,SL2:0,SL2:SL1-ratio:NaN,intercistronic distance:883,upstream in operon
KhC1	.	gene	7712496	7719627	.	+	.	ID=OP232.2;Name=KH2013:KH.C1.1137;Parent=OP232;Note=SL1:0,SL2:0.10419323140952,SL2:SL1-ratio:Inf,intercistronic distance:NA,downstream in operon
KhC1	.	operon	7723612	7734641	.	+	.	ID=OP233;Name=OP233;size=2;genes=KH2013:KH.C1.242,KH2013:KH.C1.942
KhC1	.	gene	7723612	7725905	.	+	.	ID=OP233.1;Name=KH2013:KH.C1.242;Parent=OP233;Note=SL1:0,SL2:0,SL2:SL1-ratio:NaN,intercistronic distance:1839,upstream in operon
KhC1	.	gene	7727744	7734641	.	+	.	ID=OP233.2;Name=KH2013:KH.C1.942;Parent=OP233;Note=SL1:0,SL2:0.0683868100957271,SL2:SL1-ratio:Inf,intercistronic distance:NA,downstream in operon
KhC1	.	operon	7750384	7767363	.	+	.	ID=OP234;Name=OP234;size=3;genes=KH2013:KH.C1.30,KH2013:KH.C1.1106,KH2013:KH.C1.217
KhC1	.	gene	7750384	7756005	.	+	.	ID=OP234.1;Name=KH2013:KH.C1.30;Parent=OP234;Note=SL1:0,SL2:0,SL2:SL1-ratio:NaN,intercistronic distance:4498,upstream in operon
KhC1	.	gene	7760503	7762479	.	+	.	ID=OP234.2;Name=KH2013:KH.C1.1106;Parent=OP234;Note=SL1:0,SL2:0.137972969277363,SL2:SL1-ratio:Inf,intercistronic distance:1,downstream in operon
KhC1	.	gene	7762480	7767363	.	+	.	ID=OP234.3;Name=KH2013:KH.C1.217;Parent=OP234;Note=SL1:0,SL2:0.455803332263849,SL2:SL1-ratio:Inf,intercistronic distance:NA,downstream in operon
KhC1	.	operon	7756135	7761747	.	-	.	ID=OP235;Name=OP235;size=2;genes=KH2013:KH.C1.261,KH2013:KH.C1.1089
KhC1	.	gene	7756135	7758193	.	-	.	ID=OP235.2;Name=KH2013:KH.C1.261;Parent=OP235;Note=SL1:0,SL2:0.290491374875343,SL2:SL1-ratio:Inf,intercistronic distance:NA,downstream in operon
KhC1	.	gene	7760557	7761747	.	-	.	ID=OP235.1;Name=KH2013:KH.C1.1089;Parent=OP235;Note=SL1:0,SL2:0,SL2:SL1-ratio:NaN,intercistronic distance:2364,upstream in operon
KhC1	.	operon	7767563	7777313	.	-	.	ID=OP236;Name=OP236;size=2;genes=KH2013:KH.C1.298,KH2013:KH.C1.1087
KhC1	.	gene	7767563	7772471	.	-	.	ID=OP236.2;Name=KH2013:KH.C1.298;Parent=OP236;Note=SL1:0,SL2:0.0483567771624053,SL2:SL1-ratio:Inf,intercistronic distance:NA,downstream in operon
KhC1	.	gene	7772766	7777313	.	-	.	ID=OP236.1;Name=KH2013:KH.C1.1087;Parent=OP236;Note=SL1:0,SL2:0,SL2:SL1-ratio:NaN,intercistronic distance:295,upstream in operon
KhC1	.	operon	7789074	7816147	.	+	.	ID=OP237;Name=OP237;size=3;genes=KH2013:KH.C1.107,KH2013:KH.C1.74,KH2013:KH.C1.940
KhC1	.	gene	7789074	7794170	.	+	.	ID=OP237.1;Name=KH2013:KH.C1.107;Parent=OP237;Note=SL1:0,SL2:0,SL2:SL1-ratio:NaN,intercistronic distance:9660,upstream in operon
KhC1	.	gene	7803830	7810319	.	+	.	ID=OP237.2;Name=KH2013:KH.C1.74;Parent=OP237;Note=SL1:0,SL2:0.0490596780566559,SL2:SL1-ratio:Inf,intercistronic distance:4040,downstream in operon
KhC1	.	gene	7814359	7816147	.	+	.	ID=OP237.3;Name=KH2013:KH.C1.940;Parent=OP237;Note=SL1:0,SL2:1.9723460371829,SL2:SL1-ratio:Inf,intercistronic distance:NA,downstream in operon
KhC1	.	operon	7800474	7813982	.	-	.	ID=OP238;Name=OP238;size=2;genes=KH2013:KH.C1.1001,KH2013:KH.C1.60
KhC1	.	gene	7800474	7803523	.	-	.	ID=OP238.2;Name=KH2013:KH.C1.1001;Parent=OP238;Note=SL1:0,SL2:0.0490596780566559,SL2:SL1-ratio:Inf,intercistronic distance:NA,downstream in operon
KhC1	.	gene	7810018	7813982	.	-	.	ID=OP238.1;Name=KH2013:KH.C1.60;Parent=OP238;Note=SL1:0,SL2:0,SL2:SL1-ratio:NaN,intercistronic distance:6495,upstream in operon
KhC1	.	operon	7830847	7861308	.	+	.	ID=OP239;Name=OP239;size=2;genes=KH2013:KH.C1.1206,KH2013:KH.C1.432
KhC1	.	gene	7830847	7831925	.	+	.	ID=OP239.1;Name=KH2013:KH.C1.1206;Parent=OP239;Note=SL1:0,SL2:0,SL2:SL1-ratio:NaN,intercistronic distance:21548,upstream in operon
KhC1	.	gene	7853473	7861308	.	+	.	ID=OP239.2;Name=KH2013:KH.C1.432;Parent=OP239;Note=SL1:0,SL2:0.750403555232224,SL2:SL1-ratio:Inf,intercistronic distance:NA,downstream in operon
KhC1	.	operon	7845996	7886362	.	-	.	ID=OP240;Name=OP240;size=3;genes=KH2013:KH.C1.129,KH2013:KH.C1.782,KH2013:KH.C1.541
KhC1	.	gene	7845996	7848803	.	-	.	ID=OP240.3;Name=KH2013:KH.C1.129;Parent=OP240;Note=SL1:0,SL2:0.276630749815778,SL2:SL1-ratio:Inf,intercistronic distance:NA,downstream in operon
KhC1	.	gene	7870798	7877501	.	-	.	ID=OP240.2;Name=KH2013:KH.C1.782;Parent=OP240;Note=SL1:0,SL2:0.0766954569083742,SL2:SL1-ratio:Inf,intercistronic distance:21995,downstream in operon
KhC1	.	gene	7878272	7886362	.	-	.	ID=OP240.1;Name=KH2013:KH.C1.541;Parent=OP240;Note=SL1:0,SL2:0,SL2:SL1-ratio:NaN,intercistronic distance:771,upstream in operon
KhC1	.	operon	7862488	7869880	.	+	.	ID=OP241;Name=OP241;size=2;genes=KH2013:KH.C1.803,KH2013:KH.C1.1022
KhC1	.	gene	7862488	7868233	.	+	.	ID=OP241.1;Name=KH2013:KH.C1.803;Parent=OP241;Note=SL1:0,SL2:0,SL2:SL1-ratio:NaN,intercistronic distance:669,upstream in operon
KhC1	.	gene	7868902	7869880	.	+	.	ID=OP241.2;Name=KH2013:KH.C1.1022;Parent=OP241;Note=SL1:0,SL2:0.148318942366447,SL2:SL1-ratio:Inf,intercistronic distance:NA,downstream in operon
KhC1	.	operon	7890173	7934606	.	+	.	ID=OP242;Name=OP242;size=2;genes=KH2013:KH.C1.1097,KH2013:KH.C1.889
KhC1	.	gene	7890173	7890611	.	+	.	ID=OP242.1;Name=KH2013:KH.C1.1097;Parent=OP242;Note=SL1:0,SL2:0,SL2:SL1-ratio:NaN,intercistronic distance:37663,upstream in operon
KhC1	.	gene	7928274	7934606	.	+	.	ID=OP242.2;Name=KH2013:KH.C1.889;Parent=OP242;Note=SL1:0,SL2:0.0842539146757426,SL2:SL1-ratio:Inf,intercistronic distance:NA,downstream in operon
KhC1	.	operon	7915813	7927792	.	-	.	ID=OP243;Name=OP243;size=2;genes=KH2013:KH.C1.138,KH2013:KH.C1.622
KhC1	.	gene	7915813	7919609	.	-	.	ID=OP243.2;Name=KH2013:KH.C1.138;Parent=OP243;Note=SL1:0,SL2:0.605760473148479,SL2:SL1-ratio:Inf,intercistronic distance:NA,downstream in operon
KhC1	.	gene	7920661	7927792	.	-	.	ID=OP243.1;Name=KH2013:KH.C1.622;Parent=OP243;Note=SL1:0,SL2:0,SL2:SL1-ratio:NaN,intercistronic distance:1052,upstream in operon
KhC1	.	operon	7934769	8052860	.	+	.	ID=OP244;Name=OP244;size=9;genes=KH2013:KH.C1.1226,KH2013:KH.C1.1177,KH2013:KH.C1.600,KH2013:KH.C1.1009,KH2013:KH.C1.780,KH2013:KH.C1.239,KH2013:KH.C1.435,KH2013:KH.C1.1005,KH2013:KH.C1.669
KhC1	.	gene	7934769	7938711	.	+	.	ID=OP244.1;Name=KH2013:KH.C1.1226;Parent=OP244;Note=SL1:0,SL2:0,SL2:SL1-ratio:NaN,intercistronic distance:1778,upstream in operon
KhC1	.	gene	7940489	7941488	.	+	.	ID=OP244.2;Name=KH2013:KH.C1.1177;Parent=OP244;Note=SL1:0,SL2:0.0490596780566559,SL2:SL1-ratio:Inf,intercistronic distance:1,downstream in operon
KhC1	.	gene	7941489	7950826	.	+	.	ID=OP244.3;Name=KH2013:KH.C1.600;Parent=OP244;Note=SL1:0,SL2:0.286817015333091,SL2:SL1-ratio:Inf,intercistronic distance:1,downstream in operon
KhC1	.	gene	7950827	7956627	.	+	.	ID=OP244.4;Name=KH2013:KH.C1.1009;Parent=OP244;Note=SL1:0,SL2:1.21096238449396,SL2:SL1-ratio:Inf,intercistronic distance:741,downstream in operon
KhC1	.	gene	7957368	7959971	.	+	.	ID=OP244.5;Name=KH2013:KH.C1.780;Parent=OP244;Note=SL1:0,SL2:1.15271180279288,SL2:SL1-ratio:Inf,intercistronic distance:1,downstream in operon
KhC1	.	gene	7959972	7966691	.	+	.	ID=OP244.6;Name=KH2013:KH.C1.239;Parent=OP244;Note=SL1:0,SL2:0.163376454275906,SL2:SL1-ratio:Inf,intercistronic distance:332,downstream in operon
KhC1	.	gene	7967023	7973310	.	+	.	ID=OP244.7;Name=KH2013:KH.C1.435;Parent=OP244;Note=SL1:0,SL2:0.0801765976198629,SL2:SL1-ratio:Inf,intercistronic distance:6723,downstream in operon
KhC1	.	gene	7980033	8011213	.	+	.	ID=OP244.8;Name=KH2013:KH.C1.1005;Parent=OP244;Note=SL1:0,SL2:0.0876169442798295,SL2:SL1-ratio:Inf,intercistronic distance:280,downstream in operon
KhC1	.	gene	8011493	8052860	.	+	.	ID=OP244.9;Name=KH2013:KH.C1.669;Parent=OP244;Note=SL1:0,SL2:0.814844363434368,SL2:SL1-ratio:Inf,intercistronic distance:NA,downstream in operon
KhC1	.	operon	7973479	7976538	.	-	.	ID=OP245;Name=OP245;size=2;genes=KH2013:KH.C1.243,KH2013:KH.C1.1128
KhC1	.	gene	7973479	7974562	.	-	.	ID=OP245.2;Name=KH2013:KH.C1.243;Parent=OP245;Note=SL1:0,SL2:0.151312754641177,SL2:SL1-ratio:Inf,intercistronic distance:NA,downstream in operon
KhC1	.	gene	7974951	7976538	.	-	.	ID=OP245.1;Name=KH2013:KH.C1.1128;Parent=OP245;Note=SL1:0,SL2:0,SL2:SL1-ratio:NaN,intercistronic distance:389,upstream in operon
KhC1	.	operon	8081715	8113341	.	-	.	ID=OP246;Name=OP246;size=3;genes=KH2013:KH.C1.401,KH2013:KH.C1.1195,KH2013:KH.C1.460
KhC1	.	gene	8081715	8092374	.	-	.	ID=OP246.3;Name=KH2013:KH.C1.401;Parent=OP246;Note=SL1:0,SL2:0.256914260024685,SL2:SL1-ratio:Inf,intercistronic distance:NA,downstream in operon
KhC1	.	gene	8093337	8103027	.	-	.	ID=OP246.2;Name=KH2013:KH.C1.1195;Parent=OP246;Note=SL1:0,SL2:0.116706762349755,SL2:SL1-ratio:Inf,intercistronic distance:963,downstream in operon
KhC1	.	gene	8107198	8113341	.	-	.	ID=OP246.1;Name=KH2013:KH.C1.460;Parent=OP246;Note=SL1:0,SL2:0,SL2:SL1-ratio:NaN,intercistronic distance:4171,upstream in operon
KhC1	.	operon	8117387	8146008	.	-	.	ID=OP247;Name=OP247;size=3;genes=KH2013:KH.C1.952,KH2013:KH.C1.589,KH2013:KH.C1.201
KhC1	.	gene	8117387	8119283	.	-	.	ID=OP247.3;Name=KH2013:KH.C1.952;Parent=OP247;Note=SL1:0,SL2:0.146820488165968,SL2:SL1-ratio:Inf,intercistronic distance:NA,downstream in operon
KhC1	.	gene	8125321	8133997	.	-	.	ID=OP247.2;Name=KH2013:KH.C1.589;Parent=OP247;Note=SL1:0,SL2:0.122580956754174,SL2:SL1-ratio:Inf,intercistronic distance:6038,downstream in operon
KhC1	.	gene	8138902	8146008	.	-	.	ID=OP247.1;Name=KH2013:KH.C1.201;Parent=OP247;Note=SL1:0,SL2:0,SL2:SL1-ratio:NaN,intercistronic distance:4905,upstream in operon
KhC1	.	operon	8146645	8190601	.	+	.	ID=OP248;Name=OP248;size=3;genes=KH2013:KH.C1.753,KH2013:KH.C1.702,KH2013:KH.C1.528
KhC1	.	gene	8146645	8160363	.	+	.	ID=OP248.1;Name=KH2013:KH.C1.753;Parent=OP248;Note=SL1:0,SL2:0,SL2:SL1-ratio:NaN,intercistronic distance:14624,upstream in operon
KhC1	.	gene	8174987	8176632	.	+	.	ID=OP248.2;Name=KH2013:KH.C1.702;Parent=OP248;Note=SL1:0,SL2:0.0490596780566559,SL2:SL1-ratio:Inf,intercistronic distance:1,downstream in operon
KhC1	.	gene	8176633	8190601	.	+	.	ID=OP248.3;Name=KH2013:KH.C1.528;Parent=OP248;Note=SL1:0,SL2:0.973206358634098,SL2:SL1-ratio:Inf,intercistronic distance:NA,downstream in operon
KhC1	.	operon	8160074	8206338	.	-	.	ID=OP249;Name=OP249;size=2;genes=KH2013:KH.C1.752,KH2013:KH.C1.283
KhC1	.	gene	8160074	8170492	.	-	.	ID=OP249.2;Name=KH2013:KH.C1.752;Parent=OP249;Note=SL1:0,SL2:0.109133241886828,SL2:SL1-ratio:Inf,intercistronic distance:NA,downstream in operon
KhC1	.	gene	8204900	8206338	.	-	.	ID=OP249.1;Name=KH2013:KH.C1.283;Parent=OP249;Note=SL1:0,SL2:0,SL2:SL1-ratio:NaN,intercistronic distance:34408,upstream in operon
KhC1	.	operon	8202582	8300844	.	+	.	ID=OP250;Name=OP250;size=5;genes=KH2013:KH.C1.1123,KH2013:KH.C1.144,KH2013:KH.C1.585,KH2013:KH.C1.458,KH2013:KH.C1.32
KhC1	.	gene	8202582	8203719	.	+	.	ID=OP250.1;Name=KH2013:KH.C1.1123;Parent=OP250;Note=SL1:0,SL2:0,SL2:SL1-ratio:NaN,intercistronic distance:17006,upstream in operon
KhC1	.	gene	8220725	8231138	.	+	.	ID=OP250.2;Name=KH2013:KH.C1.144;Parent=OP250;Note=SL1:0,SL2:0.0482318842369183,SL2:SL1-ratio:Inf,intercistronic distance:11093,downstream in operon
KhC1	.	gene	8242231	8261232	.	+	.	ID=OP250.3;Name=KH2013:KH.C1.585;Parent=OP250;Note=SL1:0,SL2:0.0964637684738366,SL2:SL1-ratio:Inf,intercistronic distance:25,downstream in operon
KhC1	.	gene	8261257	8267486	.	+	.	ID=OP250.4;Name=KH2013:KH.C1.458;Parent=OP250;Note=SL1:0,SL2:0.109781502144319,SL2:SL1-ratio:Inf,intercistronic distance:9532,downstream in operon
KhC1	.	gene	8277018	8300844	.	+	.	ID=OP250.5;Name=KH2013:KH.C1.32;Parent=OP250;Note=SL1:0,SL2:0.501651205570264,SL2:SL1-ratio:Inf,intercistronic distance:NA,downstream in operon
KhC1	.	operon	8210056	8290710	.	-	.	ID=OP251;Name=OP251;size=3;genes=KH2013:KH.C1.1092,KH2013:KH.C1.689,KH2013:KH.C1.1301
KhC1	.	gene	8210056	8220386	.	-	.	ID=OP251.3;Name=KH2013:KH.C1.1092;Parent=OP251;Note=SL1:0,SL2:0.181227347714207,SL2:SL1-ratio:Inf,intercistronic distance:NA,downstream in operon
KhC1	.	gene	8231079	8239784	.	-	.	ID=OP251.2;Name=KH2013:KH.C1.689;Parent=OP251;Note=SL1:0,SL2:0.0482318842369183,SL2:SL1-ratio:Inf,intercistronic distance:10693,downstream in operon
KhC1	.	gene	8290456	8290710	.	-	.	ID=OP251.1;Name=KH2013:KH.C1.1301;Parent=OP251;Note=SL1:0,SL2:0,SL2:SL1-ratio:NaN,intercistronic distance:50672,upstream in operon
KhC1	.	operon	8301161	8309212	.	-	.	ID=OP252;Name=OP252;size=2;genes=KH2013:KH.C1.743,KH2013:KH.C1.772
KhC1	.	gene	8301161	8306826	.	-	.	ID=OP252.2;Name=KH2013:KH.C1.743;Parent=OP252;Note=SL1:0,SL2:0.0877943818621513,SL2:SL1-ratio:Inf,intercistronic distance:NA,downstream in operon
KhC1	.	gene	8307448	8309212	.	-	.	ID=OP252.1;Name=KH2013:KH.C1.772;Parent=OP252;Note=SL1:0,SL2:0,SL2:SL1-ratio:NaN,intercistronic distance:622,upstream in operon
KhC1	.	operon	8306579	8328729	.	+	.	ID=OP253;Name=OP253;size=2;genes=KH2013:KH.C1.1289,KH2013:KH.C1.860
KhC1	.	gene	8306579	8308315	.	+	.	ID=OP253.1;Name=KH2013:KH.C1.1289;Parent=OP253;Note=SL1:0,SL2:0,SL2:SL1-ratio:NaN,intercistronic distance:1,upstream in operon
KhC1	.	gene	8308316	8328729	.	+	.	ID=OP253.2;Name=KH2013:KH.C1.860;Parent=OP253;Note=SL1:0,SL2:0.661282130187239,SL2:SL1-ratio:Inf,intercistronic distance:NA,downstream in operon
KhC1	.	operon	8368823	8376396	.	+	.	ID=OP254;Name=OP254;size=2;genes=KH2013:KH.C1.1233,KH2013:KH.C1.674
KhC1	.	gene	8368823	8369628	.	+	.	ID=OP254.1;Name=KH2013:KH.C1.1233;Parent=OP254;Note=SL1:0,SL2:0,SL2:SL1-ratio:NaN,intercistronic distance:925,upstream in operon
KhC1	.	gene	8370553	8376396	.	+	.	ID=OP254.2;Name=KH2013:KH.C1.674;Parent=OP254;Note=SL1:0,SL2:1.43372187797819,SL2:SL1-ratio:Inf,intercistronic distance:NA,downstream in operon
KhC1	.	operon	8377071	8500584	.	+	.	ID=OP255;Name=OP255;size=6;genes=KH2013:KH.C1.1112,KH2013:KH.C1.94,KH2013:KH.C1.396,KH2013:KH.C1.320,KH2013:KH.C1.806,KH2013:KH.C1.549
KhC1	.	gene	8377071	8378800	.	+	.	ID=OP255.1;Name=KH2013:KH.C1.1112;Parent=OP255;Note=SL1:0,SL2:0,SL2:SL1-ratio:NaN,intercistronic distance:1,upstream in operon
KhC1	.	gene	8378801	8413508	.	+	.	ID=OP255.2;Name=KH2013:KH.C1.94;Parent=OP255;Note=SL1:0,SL2:0.0482318842369183,SL2:SL1-ratio:Inf,intercistronic distance:-9660,downstream in operon
KhC1	.	gene	8403848	8407328	.	+	.	ID=OP255.3;Name=KH2013:KH.C1.396;Parent=OP255;Note=SL1:0,SL2:0.168034973151768,SL2:SL1-ratio:Inf,intercistronic distance:52140,downstream in operon
KhC1	.	gene	8459468	8462674	.	+	.	ID=OP255.4;Name=KH2013:KH.C1.320;Parent=OP255;Note=SL1:0,SL2:0.376667653781058,SL2:SL1-ratio:Inf,intercistronic distance:1,downstream in operon
KhC1	.	gene	8462675	8468421	.	+	.	ID=OP255.5;Name=KH2013:KH.C1.806;Parent=OP255;Note=SL1:0,SL2:0.132750639886129,SL2:SL1-ratio:Inf,intercistronic distance:27647,downstream in operon
KhC1	.	gene	8496068	8500584	.	+	.	ID=OP255.6;Name=KH2013:KH.C1.549;Parent=OP255;Note=SL1:0,SL2:0.125598979120228,SL2:SL1-ratio:Inf,intercistronic distance:NA,downstream in operon
KhC1	.	operon	8392062	8641582	.	-	.	ID=OP256;Name=OP256;size=8;genes=KH2013:KH.C1.44,KH2013:KH.C1.462,KH2013:KH.C1.121,KH2013:KH.C1.1099,KH2013:KH.C1.1090,KH2013:KH.C1.354,KH2013:KH.C1.280,KH2013:KH.C1.238
KhC1	.	gene	8392062	8393145	.	-	.	ID=OP256.8;Name=KH2013:KH.C1.44;Parent=OP256;Note=SL1:0,SL2:0.0476639470571755,SL2:SL1-ratio:Inf,intercistronic distance:NA,downstream in operon
KhC1	.	gene	8415509	8426605	.	-	.	ID=OP256.7;Name=KH2013:KH.C1.462;Parent=OP256;Note=SL1:0,SL2:0.301401707044715,SL2:SL1-ratio:Inf,intercistronic distance:22364,downstream in operon
KhC1	.	gene	8428525	8443421	.	-	.	ID=OP256.6;Name=KH2013:KH.C1.121;Parent=OP256;Note=SL1:0,SL2:2.17177864516762,SL2:SL1-ratio:Inf,intercistronic distance:1920,downstream in operon
KhC1	.	gene	8446514	8449194	.	-	.	ID=OP256.5;Name=KH2013:KH.C1.1099;Parent=OP256;Note=SL1:0,SL2:0.0476639470571755,SL2:SL1-ratio:Inf,intercistronic distance:3093,downstream in operon
KhC1	.	gene	8468385	8493575	.	-	.	ID=OP256.4;Name=KH2013:KH.C1.1090;Parent=OP256;Note=SL1:0,SL2:0.188702704434926,SL2:SL1-ratio:Inf,intercistronic distance:19191,downstream in operon
KhC1	.	gene	8493576	8495757	.	-	.	ID=OP256.3;Name=KH2013:KH.C1.354;Parent=OP256;Note=SL1:0,SL2:0.095327894114351,SL2:SL1-ratio:Inf,intercistronic distance:1,downstream in operon
KhC1	.	gene	8502254	8507178	.	-	.	ID=OP256.2;Name=KH2013:KH.C1.280;Parent=OP256;Note=SL1:0,SL2:0.180558101888221,SL2:SL1-ratio:Inf,intercistronic distance:6497,downstream in operon
KhC1	.	gene	8640981	8641582	.	-	.	ID=OP256.1;Name=KH2013:KH.C1.238;Parent=OP256;Note=SL1:0,SL2:0,SL2:SL1-ratio:NaN,intercistronic distance:133803,upstream in operon
KhC1	.	operon	8500585	8534178	.	+	.	ID=OP257;Name=OP257;size=6;genes=KH2013:KH.C1.562,KH2013:KH.C1.1194,KH2013:KH.C1.690,KH2013:KH.C1.1149,KH2013:KH.C1.1029,KH2013:KH.C1.322
KhC1	.	gene	8500585	8501883	.	+	.	ID=OP257.1;Name=KH2013:KH.C1.562;Parent=OP257;Note=SL1:0,SL2:0,SL2:SL1-ratio:NaN,intercistronic distance:10162,upstream in operon
KhC1	.	gene	8512045	8513214	.	+	.	ID=OP257.2;Name=KH2013:KH.C1.1194;Parent=OP257;Note=SL1:0,SL2:0.110753972334413,SL2:SL1-ratio:Inf,intercistronic distance:1,downstream in operon
KhC1	.	gene	8513215	8515627	.	+	.	ID=OP257.3;Name=KH2013:KH.C1.690;Parent=OP257;Note=SL1:0,SL2:0.970463305752094,SL2:SL1-ratio:Inf,intercistronic distance:1,downstream in operon
KhC1	.	gene	8515628	8517574	.	+	.	ID=OP257.4;Name=KH2013:KH.C1.1149;Parent=OP257;Note=SL1:0,SL2:0.102017258857597,SL2:SL1-ratio:Inf,intercistronic distance:1,downstream in operon
KhC1	.	gene	8517575	8530199	.	+	.	ID=OP257.5;Name=KH2013:KH.C1.1029;Parent=OP257;Note=SL1:0,SL2:0.157086369653725,SL2:SL1-ratio:Inf,intercistronic distance:1,downstream in operon
KhC1	.	gene	8530200	8534178	.	+	.	ID=OP257.6;Name=KH2013:KH.C1.322;Parent=OP257;Note=SL1:0,SL2:0.0666168887014593,SL2:SL1-ratio:Inf,intercistronic distance:NA,downstream in operon
KhC1	.	operon	8595896	8670824	.	+	.	ID=OP258;Name=OP258;size=9;genes=KH2013:KH.C1.1161,KH2013:KH.C1.57,KH2013:KH.C1.701,KH2013:KH.C1.305,KH2013:KH.C1.788,KH2013:KH.C1.1181,KH2013:KH.C1.79,KH2013:KH.C1.778,KH2013:KH.C1.734
KhC1	.	gene	8595896	8627151	.	+	.	ID=OP258.1;Name=KH2013:KH.C1.1161;Parent=OP258;Note=SL1:0,SL2:0,SL2:SL1-ratio:NaN,intercistronic distance:639,upstream in operon
KhC1	.	gene	8627790	8634215	.	+	.	ID=OP258.2;Name=KH2013:KH.C1.57;Parent=OP258;Note=SL1:0,SL2:0.144945330885249,SL2:SL1-ratio:Inf,intercistronic distance:606,downstream in operon
KhC1	.	gene	8634821	8636403	.	+	.	ID=OP258.3;Name=KH2013:KH.C1.701;Parent=OP258;Note=SL1:0,SL2:0.0972880406366396,SL2:SL1-ratio:Inf,intercistronic distance:1,downstream in operon
KhC1	.	gene	8636404	8638089	.	+	.	ID=OP258.4;Name=KH2013:KH.C1.305;Parent=OP258;Note=SL1:0,SL2:0.259194766815458,SL2:SL1-ratio:Inf,intercistronic distance:4622,downstream in operon
KhC1	.	gene	8642711	8644723	.	+	.	ID=OP258.5;Name=KH2013:KH.C1.788;Parent=OP258;Note=SL1:0,SL2:0.213709042798056,SL2:SL1-ratio:Inf,intercistronic distance:1,downstream in operon
KhC1	.	gene	8644724	8647595	.	+	.	ID=OP258.6;Name=KH2013:KH.C1.1181;Parent=OP258;Note=SL1:0,SL2:0.0482318842369183,SL2:SL1-ratio:Inf,intercistronic distance:1055,downstream in operon
KhC1	.	gene	8648650	8649425	.	+	.	ID=OP258.7;Name=KH2013:KH.C1.79;Parent=OP258;Note=SL1:0,SL2:0.512652721358487,SL2:SL1-ratio:Inf,intercistronic distance:1,downstream in operon
KhC1	.	gene	8649426	8661184	.	+	.	ID=OP258.8;Name=KH2013:KH.C1.778;Parent=OP258;Note=SL1:0,SL2:0.132897085765016,SL2:SL1-ratio:Inf,intercistronic distance:6160,downstream in operon
KhC1	.	gene	8667344	8670824	.	+	.	ID=OP258.9;Name=KH2013:KH.C1.734;Parent=OP258;Note=SL1:0,SL2:0.0483151102950829,SL2:SL1-ratio:Inf,intercistronic distance:NA,downstream in operon
KhC1	.	operon	8646758	8671411	.	-	.	ID=OP259;Name=OP259;size=3;genes=KH2013:KH.C1.1245,KH2013:KH.C1.980,KH2013:KH.C1.975
KhC1	.	gene	8646758	8647821	.	-	.	ID=OP259.3;Name=KH2013:KH.C1.1245;Parent=OP259;Note=SL1:0,SL2:0.0962149641296673,SL2:SL1-ratio:Inf,intercistronic distance:NA,downstream in operon
KhC1	.	gene	8661265	8666674	.	-	.	ID=OP259.2;Name=KH2013:KH.C1.980;Parent=OP259;Note=SL1:0,SL2:0.188075561445455,SL2:SL1-ratio:Inf,intercistronic distance:13444,downstream in operon
KhC1	.	gene	8670335	8671411	.	-	.	ID=OP259.1;Name=KH2013:KH.C1.975;Parent=OP259;Note=SL1:0,SL2:0,SL2:SL1-ratio:NaN,intercistronic distance:3661,upstream in operon
KhC1	.	operon	8671736	8676237	.	+	.	ID=OP260;Name=OP260;size=2;genes=KH2013:KH.C1.227,KH2013:KH.C1.977
KhC1	.	gene	8671736	8672428	.	+	.	ID=OP260.1;Name=KH2013:KH.C1.227;Parent=OP260;Note=SL1:0,SL2:0,SL2:SL1-ratio:NaN,intercistronic distance:1,upstream in operon
KhC1	.	gene	8672429	8676237	.	+	.	ID=OP260.2;Name=KH2013:KH.C1.977;Parent=OP260;Note=SL1:0,SL2:0.273560623516241,SL2:SL1-ratio:Inf,intercistronic distance:NA,downstream in operon
KhC1	.	operon	8681469	8703450	.	+	.	ID=OP261;Name=OP261;size=2;genes=KH2013:KH.C1.231,KH2013:KH.C1.988
KhC1	.	gene	8681469	8690807	.	+	.	ID=OP261.1;Name=KH2013:KH.C1.231;Parent=OP261;Note=SL1:0,SL2:0,SL2:SL1-ratio:NaN,intercistronic distance:110,upstream in operon
KhC1	.	gene	8690917	8703450	.	+	.	ID=OP261.2;Name=KH2013:KH.C1.988;Parent=OP261;Note=SL1:0,SL2:0.0483567771624053,SL2:SL1-ratio:Inf,intercistronic distance:NA,downstream in operon
KhC1	.	operon	8703721	8746100	.	-	.	ID=OP262;Name=OP262;size=2;genes=KH2013:KH.C1.222,KH2013:KH.C1.213
KhC1	.	gene	8703721	8706702	.	-	.	ID=OP262.2;Name=KH2013:KH.C1.222;Parent=OP262;Note=SL1:0,SL2:0.114036225209337,SL2:SL1-ratio:Inf,intercistronic distance:NA,downstream in operon
KhC1	.	gene	8742742	8746100	.	-	.	ID=OP262.1;Name=KH2013:KH.C1.213;Parent=OP262;Note=SL1:0,SL2:0,SL2:SL1-ratio:NaN,intercistronic distance:36040,upstream in operon
KhC1	.	operon	8708497	8739372	.	+	.	ID=OP263;Name=OP263;size=2;genes=KH2013:KH.C1.346,KH2013:KH.C1.1023
KhC1	.	gene	8708497	8728386	.	+	.	ID=OP263.1;Name=KH2013:KH.C1.346;Parent=OP263;Note=SL1:0,SL2:0,SL2:SL1-ratio:NaN,intercistronic distance:993,upstream in operon
KhC1	.	gene	8729379	8739372	.	+	.	ID=OP263.2;Name=KH2013:KH.C1.1023;Parent=OP263;Note=SL1:0,SL2:0.270409244693402,SL2:SL1-ratio:Inf,intercistronic distance:NA,downstream in operon
KhC1	.	operon	8797862	8866909	.	+	.	ID=OP264;Name=OP264;size=6;genes=KH2013:KH.C1.801,KH2013:KH.C1.1258,KH2013:KH.C1.180,KH2013:KH.C1.58,KH2013:KH.C1.163,KH2013:KH.C1.1052
KhC1	.	gene	8797862	8800239	.	+	.	ID=OP264.1;Name=KH2013:KH.C1.801;Parent=OP264;Note=SL1:0,SL2:0,SL2:SL1-ratio:NaN,intercistronic distance:9489,upstream in operon
KhC1	.	gene	8809728	8814488	.	+	.	ID=OP264.2;Name=KH2013:KH.C1.1258;Parent=OP264;Note=SL1:0,SL2:0.142096973589222,SL2:SL1-ratio:Inf,intercistronic distance:7352,downstream in operon
KhC1	.	gene	8821840	8834870	.	+	.	ID=OP264.3;Name=KH2013:KH.C1.180;Parent=OP264;Note=SL1:0,SL2:0.0776272446150935,SL2:SL1-ratio:Inf,intercistronic distance:640,downstream in operon
KhC1	.	gene	8835510	8844246	.	+	.	ID=OP264.4;Name=KH2013:KH.C1.58;Parent=OP264;Note=SL1:0,SL2:0.415665150279397,SL2:SL1-ratio:Inf,intercistronic distance:5414,downstream in operon
KhC1	.	gene	8849660	8857717	.	+	.	ID=OP264.5;Name=KH2013:KH.C1.163;Parent=OP264;Note=SL1:0,SL2:0.0700466531831774,SL2:SL1-ratio:Inf,intercistronic distance:7394,downstream in operon
KhC1	.	gene	8865111	8866909	.	+	.	ID=OP264.6;Name=KH2013:KH.C1.1052;Parent=OP264;Note=SL1:0,SL2:0.0476639470571755,SL2:SL1-ratio:Inf,intercistronic distance:NA,downstream in operon
KhC1	.	operon	8800021	8820385	.	-	.	ID=OP265;Name=OP265;size=2;genes=KH2013:KH.C1.1281,KH2013:KH.C1.852
KhC1	.	gene	8800021	8808968	.	-	.	ID=OP265.2;Name=KH2013:KH.C1.1281;Parent=OP265;Note=SL1:0,SL2:0.189423545141233,SL2:SL1-ratio:Inf,intercistronic distance:NA,downstream in operon
KhC1	.	gene	8818941	8820385	.	-	.	ID=OP265.1;Name=KH2013:KH.C1.852;Parent=OP265;Note=SL1:0,SL2:0,SL2:SL1-ratio:NaN,intercistronic distance:9973,upstream in operon
KhC1	.	operon	8844773	8850057	.	-	.	ID=OP266;Name=OP266;size=2;genes=KH2013:KH.C1.345,KH2013:KH.C1.723
KhC1	.	gene	8844773	8849011	.	-	.	ID=OP266.2;Name=KH2013:KH.C1.345;Parent=OP266;Note=SL1:0,SL2:0.0609772708977106,SL2:SL1-ratio:Inf,intercistronic distance:NA,downstream in operon
KhC1	.	gene	8849807	8850057	.	-	.	ID=OP266.1;Name=KH2013:KH.C1.723;Parent=OP266;Note=SL1:0,SL2:0,SL2:SL1-ratio:NaN,intercistronic distance:796,upstream in operon
KhC1	.	operon	8867083	8920364	.	-	.	ID=OP267;Name=OP267;size=3;genes=KH2013:KH.C1.798,KH2013:KH.C1.558,KH2013:KH.C1.204
KhC1	.	gene	8867083	8872207	.	-	.	ID=OP267.3;Name=KH2013:KH.C1.798;Parent=OP267;Note=SL1:0,SL2:0.0966302205901658,SL2:SL1-ratio:Inf,intercistronic distance:NA,downstream in operon
KhC1	.	gene	8872979	8876523	.	-	.	ID=OP267.2;Name=KH2013:KH.C1.558;Parent=OP267;Note=SL1:0,SL2:0.0476639470571755,SL2:SL1-ratio:Inf,intercistronic distance:772,downstream in operon
KhC1	.	gene	8901050	8920364	.	-	.	ID=OP267.1;Name=KH2013:KH.C1.204;Parent=OP267;Note=SL1:0,SL2:0,SL2:SL1-ratio:NaN,intercistronic distance:24527,upstream in operon
KhC1	.	operon	8876883	8899743	.	+	.	ID=OP268;Name=OP268;size=3;genes=KH2013:KH.C1.377,KH2013:KH.C1.984,KH2013:KH.C1.744
KhC1	.	gene	8876883	8883125	.	+	.	ID=OP268.1;Name=KH2013:KH.C1.377;Parent=OP268;Note=SL1:0,SL2:0,SL2:SL1-ratio:NaN,intercistronic distance:775,upstream in operon
KhC1	.	gene	8883900	8891550	.	+	.	ID=OP268.2;Name=KH2013:KH.C1.984;Parent=OP268;Note=SL1:0,SL2:0.144695652710755,SL2:SL1-ratio:Inf,intercistronic distance:1178,downstream in operon
KhC1	.	gene	8892728	8899743	.	+	.	ID=OP268.3;Name=KH2013:KH.C1.744;Parent=OP268;Note=SL1:0,SL2:0.0957446697438505,SL2:SL1-ratio:Inf,intercistronic distance:NA,downstream in operon
KhC1	.	operon	8926901	9013235	.	-	.	ID=OP269;Name=OP269;size=7;genes=KH2013:KH.C1.207,KH2013:KH.C1.1107,KH2013:KH.C1.507,KH2013:KH.C1.813,KH2013:KH.C1.72,KH2013:KH.C1.1147,KH2013:KH.C1.623
KhC1	.	gene	8926901	8930148	.	-	.	ID=OP269.7;Name=KH2013:KH.C1.207;Parent=OP269;Note=SL1:0,SL2:0.194576081273279,SL2:SL1-ratio:Inf,intercistronic distance:NA,downstream in operon
KhC1	.	gene	8949676	8955487	.	-	.	ID=OP269.6;Name=KH2013:KH.C1.1107;Parent=OP269;Note=SL1:0,SL2:0.0490596780566559,SL2:SL1-ratio:Inf,intercistronic distance:19528,downstream in operon
KhC1	.	gene	8956937	8969476	.	-	.	ID=OP269.5;Name=KH2013:KH.C1.507;Parent=OP269;Note=SL1:0,SL2:0.169124820059164,SL2:SL1-ratio:Inf,intercistronic distance:1450,downstream in operon
KhC1	.	gene	8970287	8978285	.	-	.	ID=OP269.4;Name=KH2013:KH.C1.813;Parent=OP269;Note=SL1:0,SL2:0.386313312614746,SL2:SL1-ratio:Inf,intercistronic distance:811,downstream in operon
KhC1	.	gene	8979965	8980829	.	-	.	ID=OP269.3;Name=KH2013:KH.C1.72;Parent=OP269;Note=SL1:0,SL2:0.386896056747174,SL2:SL1-ratio:Inf,intercistronic distance:1680,downstream in operon
KhC1	.	gene	8995364	9005050	.	-	.	ID=OP269.2;Name=KH2013:KH.C1.1147;Parent=OP269;Note=SL1:0,SL2:0.190171620698731,SL2:SL1-ratio:Inf,intercistronic distance:14535,downstream in operon
KhC1	.	gene	9012340	9013235	.	-	.	ID=OP269.1;Name=KH2013:KH.C1.623;Parent=OP269;Note=SL1:0,SL2:0,SL2:SL1-ratio:NaN,intercistronic distance:7290,upstream in operon
KhC1	.	operon	8932585	8944054	.	+	.	ID=OP270;Name=OP270;size=2;genes=KH2013:KH.C1.303,KH2013:KH.C1.1114
KhC1	.	gene	8932585	8935082	.	+	.	ID=OP270.1;Name=KH2013:KH.C1.303;Parent=OP270;Note=SL1:0,SL2:0,SL2:SL1-ratio:NaN,intercistronic distance:1176,upstream in operon
KhC1	.	gene	8936258	8944054	.	+	.	ID=OP270.2;Name=KH2013:KH.C1.1114;Parent=OP270;Note=SL1:0,SL2:0.438401608108092,SL2:SL1-ratio:Inf,intercistronic distance:NA,downstream in operon
KhC1	.	operon	8945774	8957094	.	+	.	ID=OP271;Name=OP271;size=3;genes=KH2013:KH.C1.257,KH2013:KH.C1.384,KH2013:KH.C1.360
KhC1	.	gene	8945774	8947196	.	+	.	ID=OP271.1;Name=KH2013:KH.C1.257;Parent=OP271;Note=SL1:0,SL2:0,SL2:SL1-ratio:NaN,intercistronic distance:1212,upstream in operon
KhC1	.	gene	8948408	8949805	.	+	.	ID=OP271.2;Name=KH2013:KH.C1.384;Parent=OP271;Note=SL1:0,SL2:0.93804608191637,SL2:SL1-ratio:Inf,intercistronic distance:6390,downstream in operon
KhC1	.	gene	8956195	8957094	.	+	.	ID=OP271.3;Name=KH2013:KH.C1.360;Parent=OP271;Note=SL1:0,SL2:1.15142551306118,SL2:SL1-ratio:Inf,intercistronic distance:NA,downstream in operon
KhC1	.	operon	8972009	8980084	.	+	.	ID=OP272;Name=OP272;size=2;genes=KH2013:KH.C1.965,KH2013:KH.C1.22
KhC1	.	gene	8972009	8972539	.	+	.	ID=OP272.1;Name=KH2013:KH.C1.965;Parent=OP272;Note=SL1:0,SL2:0,SL2:SL1-ratio:NaN,intercistronic distance:6631,upstream in operon
KhC1	.	gene	8979170	8980084	.	+	.	ID=OP272.2;Name=KH2013:KH.C1.22;Parent=OP272;Note=SL1:0,SL2:0.0476639470571755,SL2:SL1-ratio:Inf,intercistronic distance:NA,downstream in operon
KhC1	.	operon	9013575	9019186	.	-	.	ID=OP273;Name=OP273;size=2;genes=KH2013:KH.C1.948,KH2013:KH.C1.395
KhC1	.	gene	9013575	9017545	.	-	.	ID=OP273.2;Name=KH2013:KH.C1.948;Parent=OP273;Note=SL1:0,SL2:0.919629266030597,SL2:SL1-ratio:Inf,intercistronic distance:NA,downstream in operon
KhC1	.	gene	9017546	9019186	.	-	.	ID=OP273.1;Name=KH2013:KH.C1.395;Parent=OP273;Note=SL1:0,SL2:0,SL2:SL1-ratio:NaN,intercistronic distance:1,upstream in operon
KhC1	.	operon	9020098	9030516	.	-	.	ID=OP274;Name=OP274;size=2;genes=KH2013:KH.C1.632,KH2013:KH.C1.43
KhC1	.	gene	9020098	9026928	.	-	.	ID=OP274.2;Name=KH2013:KH.C1.632;Parent=OP274;Note=SL1:0,SL2:0.126621409516092,SL2:SL1-ratio:Inf,intercistronic distance:NA,downstream in operon
KhC1	.	gene	9026929	9030516	.	-	.	ID=OP274.1;Name=KH2013:KH.C1.43;Parent=OP274;Note=SL1:0,SL2:0,SL2:SL1-ratio:NaN,intercistronic distance:1,upstream in operon
KhC1	.	operon	9032759	9059198	.	-	.	ID=OP275;Name=OP275;size=3;genes=KH2013:KH.C1.299,KH2013:KH.C1.206,KH2013:KH.C1.664
KhC1	.	gene	9032759	9040697	.	-	.	ID=OP275.3;Name=KH2013:KH.C1.299;Parent=OP275;Note=SL1:0,SL2:0.146288464174467,SL2:SL1-ratio:Inf,intercistronic distance:NA,downstream in operon
KhC1	.	gene	9040698	9056217	.	-	.	ID=OP275.2;Name=KH2013:KH.C1.206;Parent=OP275;Note=SL1:0,SL2:0.0954345864169585,SL2:SL1-ratio:Inf,intercistronic distance:1,downstream in operon
KhC1	.	gene	9056218	9059198	.	-	.	ID=OP275.1;Name=KH2013:KH.C1.664;Parent=OP275;Note=SL1:0,SL2:0,SL2:SL1-ratio:NaN,intercistronic distance:1,upstream in operon
KhC1	.	operon	9070476	9215828	.	-	.	ID=OP276;Name=OP276;size=12;genes=KH2013:KH.C1.789,KH2013:KH.C1.311,KH2013:KH.C1.451,KH2013:KH.C1.27,KH2013:KH.C1.826,KH2013:KH.C1.828,KH2013:KH.C1.785,KH2013:KH.C1.706,KH2013:KH.C1.937,KH2013:KH.C1.1277,KH2013:KH.C1.609,KH2013:KH.C1.366
KhC1	.	gene	9070476	9075774	.	-	.	ID=OP276.12;Name=KH2013:KH.C1.789;Parent=OP276;Note=SL1:0,SL2:0.426004487359467,SL2:SL1-ratio:Inf,intercistronic distance:NA,downstream in operon
KhC1	.	gene	9076571	9082378	.	-	.	ID=OP276.11;Name=KH2013:KH.C1.311;Parent=OP276;Note=SL1:0,SL2:0.197476833346857,SL2:SL1-ratio:Inf,intercistronic distance:797,downstream in operon
KhC1	.	gene	9084984	9092293	.	-	.	ID=OP276.10;Name=KH2013:KH.C1.451;Parent=OP276;Note=SL1:0,SL2:0.26023433192075,SL2:SL1-ratio:Inf,intercistronic distance:2606,downstream in operon
KhC1	.	gene	9092751	9100641	.	-	.	ID=OP276.9;Name=KH2013:KH.C1.27;Parent=OP276;Note=SL1:0,SL2:0.0995693921057547,SL2:SL1-ratio:Inf,intercistronic distance:458,downstream in operon
KhC1	.	gene	9101869	9126996	.	-	.	ID=OP276.8;Name=KH2013:KH.C1.826;Parent=OP276;Note=SL1:0,SL2:0.193011412000534,SL2:SL1-ratio:Inf,intercistronic distance:1228,downstream in operon
KhC1	.	gene	9138477	9156917	.	-	.	ID=OP276.7;Name=KH2013:KH.C1.828;Parent=OP276;Note=SL1:0,SL2:0.0969724784393337,SL2:SL1-ratio:Inf,intercistronic distance:11481,downstream in operon
KhC1	.	gene	9157339	9158866	.	-	.	ID=OP276.6;Name=KH2013:KH.C1.785;Parent=OP276;Note=SL1:0,SL2:0.641867660910859,SL2:SL1-ratio:Inf,intercistronic distance:422,downstream in operon
KhC1	.	gene	9159853	9164401	.	-	.	ID=OP276.5;Name=KH2013:KH.C1.706;Parent=OP276;Note=SL1:0,SL2:0.0476639470571755,SL2:SL1-ratio:Inf,intercistronic distance:987,downstream in operon
KhC1	.	gene	9186794	9191563	.	-	.	ID=OP276.4;Name=KH2013:KH.C1.937;Parent=OP276;Note=SL1:0,SL2:0.0608732244887675,SL2:SL1-ratio:Inf,intercistronic distance:22393,downstream in operon
KhC1	.	gene	9191564	9196929	.	-	.	ID=OP276.3;Name=KH2013:KH.C1.1277;Parent=OP276;Note=SL1:0,SL2:0.0766954569083742,SL2:SL1-ratio:Inf,intercistronic distance:1,downstream in operon
KhC1	.	gene	9196930	9200448	.	-	.	ID=OP276.2;Name=KH2013:KH.C1.609;Parent=OP276;Note=SL1:0,SL2:0.268639711906529,SL2:SL1-ratio:Inf,intercistronic distance:1,downstream in operon
KhC1	.	gene	9213107	9215828	.	-	.	ID=OP276.1;Name=KH2013:KH.C1.366;Parent=OP276;Note=SL1:0,SL2:0,SL2:SL1-ratio:NaN,intercistronic distance:12659,upstream in operon
KhC1	.	operon	9169670	9204608	.	+	.	ID=OP277;Name=OP277;size=3;genes=KH2013:KH.C1.799,KH2013:KH.C1.747,KH2013:KH.C1.137
KhC1	.	gene	9169670	9174708	.	+	.	ID=OP277.1;Name=KH2013:KH.C1.799;Parent=OP277;Note=SL1:0,SL2:0,SL2:SL1-ratio:NaN,intercistronic distance:1812,upstream in operon
KhC1	.	gene	9176520	9183728	.	+	.	ID=OP277.2;Name=KH2013:KH.C1.747;Parent=OP277;Note=SL1:0,SL2:0.0490596780566559,SL2:SL1-ratio:Inf,intercistronic distance:17590,downstream in operon
KhC1	.	gene	9201318	9204608	.	+	.	ID=OP277.3;Name=KH2013:KH.C1.137;Parent=OP277;Note=SL1:0,SL2:0.124937874641834,SL2:SL1-ratio:Inf,intercistronic distance:NA,downstream in operon
KhC1	.	operon	9204795	9212225	.	+	.	ID=OP278;Name=OP278;size=2;genes=KH2013:KH.C1.989,KH2013:KH.C1.536
KhC1	.	gene	9204795	9207905	.	+	.	ID=OP278.1;Name=KH2013:KH.C1.989;Parent=OP278;Note=SL1:0,SL2:0,SL2:SL1-ratio:NaN,intercistronic distance:1,upstream in operon
KhC1	.	gene	9207906	9212225	.	+	.	ID=OP278.2;Name=KH2013:KH.C1.536;Parent=OP278;Note=SL1:0,SL2:0.0486440203183198,SL2:SL1-ratio:Inf,intercistronic distance:NA,downstream in operon
KhC1	.	operon	9231396	9239890	.	+	.	ID=OP279;Name=OP279;size=2;genes=KH2013:KH.C1.29,KH2013:KH.C1.764
KhC1	.	gene	9231396	9232826	.	+	.	ID=OP279.1;Name=KH2013:KH.C1.29;Parent=OP279;Note=SL1:0,SL2:0,SL2:SL1-ratio:NaN,intercistronic distance:2274,upstream in operon
KhC1	.	gene	9235100	9239890	.	+	.	ID=OP279.2;Name=KH2013:KH.C1.764;Parent=OP279;Note=SL1:0,SL2:0.0964637684738366,SL2:SL1-ratio:Inf,intercistronic distance:NA,downstream in operon
KhC1	.	operon	9252504	9300960	.	+	.	ID=OP280;Name=OP280;size=2;genes=KH2013:KH.C1.935,KH2013:KH.C1.232
KhC1	.	gene	9252504	9283782	.	+	.	ID=OP280.1;Name=KH2013:KH.C1.935;Parent=OP280;Note=SL1:0,SL2:0,SL2:SL1-ratio:NaN,intercistronic distance:3079,upstream in operon
KhC1	.	gene	9286861	9300960	.	+	.	ID=OP280.2;Name=KH2013:KH.C1.232;Parent=OP280;Note=SL1:0,SL2:0.0490596780566559,SL2:SL1-ratio:Inf,intercistronic distance:NA,downstream in operon
KhC1	.	operon	9302490	9339015	.	+	.	ID=OP281;Name=OP281;size=3;genes=KH2013:KH.C1.61,KH2013:KH.C1.663,KH2013:KH.C1.1203
KhC1	.	gene	9302490	9306096	.	+	.	ID=OP281.1;Name=KH2013:KH.C1.61;Parent=OP281;Note=SL1:0,SL2:0,SL2:SL1-ratio:NaN,intercistronic distance:12294,upstream in operon
KhC1	.	gene	9318390	9325498	.	+	.	ID=OP281.2;Name=KH2013:KH.C1.663;Parent=OP281;Note=SL1:0,SL2:0.421715116526195,SL2:SL1-ratio:Inf,intercistronic distance:10601,downstream in operon
KhC1	.	gene	9336099	9339015	.	+	.	ID=OP281.3;Name=KH2013:KH.C1.1203;Parent=OP281;Note=SL1:0,SL2:0.0490596780566559,SL2:SL1-ratio:Inf,intercistronic distance:NA,downstream in operon
KhC1	.	operon	9306590	9334364	.	-	.	ID=OP282;Name=OP282;size=2;genes=KH2013:KH.C1.188,KH2013:KH.C1.561
KhC1	.	gene	9306590	9313249	.	-	.	ID=OP282.2;Name=KH2013:KH.C1.188;Parent=OP282;Note=SL1:0,SL2:2.00403974190695,SL2:SL1-ratio:Inf,intercistronic distance:NA,downstream in operon
KhC1	.	gene	9330320	9334364	.	-	.	ID=OP282.1;Name=KH2013:KH.C1.561;Parent=OP282;Note=SL1:0,SL2:0,SL2:SL1-ratio:NaN,intercistronic distance:17071,upstream in operon
KhC1	.	operon	9338682	9348592	.	-	.	ID=OP283;Name=OP283;size=2;genes=KH2013:KH.C1.525,KH2013:KH.C1.184
KhC1	.	gene	9338682	9342204	.	-	.	ID=OP283.2;Name=KH2013:KH.C1.525;Parent=OP283;Note=SL1:0,SL2:0.131147386532699,SL2:SL1-ratio:Inf,intercistronic distance:NA,downstream in operon
KhC1	.	gene	9342407	9348592	.	-	.	ID=OP283.1;Name=KH2013:KH.C1.184;Parent=OP283;Note=SL1:0,SL2:0,SL2:SL1-ratio:NaN,intercistronic distance:203,upstream in operon
KhC1	.	operon	9378907	9398169	.	+	.	ID=OP284;Name=OP284;size=3;genes=KH2013:KH.C1.698,KH2013:KH.C1.530,KH2013:KH.C1.1167
KhC1	.	gene	9378907	9380153	.	+	.	ID=OP284.1;Name=KH2013:KH.C1.698;Parent=OP284;Note=SL1:0,SL2:0,SL2:SL1-ratio:NaN,intercistronic distance:646,upstream in operon
KhC1	.	gene	9380799	9381832	.	+	.	ID=OP284.2;Name=KH2013:KH.C1.530;Parent=OP284;Note=SL1:0,SL2:0.309123331077085,SL2:SL1-ratio:Inf,intercistronic distance:1,downstream in operon
KhC1	.	gene	9381833	9398169	.	+	.	ID=OP284.3;Name=KH2013:KH.C1.1167;Parent=OP284;Note=SL1:0,SL2:0.330066782220066,SL2:SL1-ratio:Inf,intercistronic distance:NA,downstream in operon
KhC1	.	operon	9397485	9461619	.	-	.	ID=OP285;Name=OP285;size=2;genes=KH2013:KH.C1.181,KH2013:KH.C1.369
KhC1	.	gene	9397485	9403292	.	-	.	ID=OP285.2;Name=KH2013:KH.C1.181;Parent=OP285;Note=SL1:0,SL2:0.287181244733115,SL2:SL1-ratio:Inf,intercistronic distance:NA,downstream in operon
KhC1	.	gene	9458833	9461619	.	-	.	ID=OP285.1;Name=KH2013:KH.C1.369;Parent=OP285;Note=SL1:0,SL2:0,SL2:SL1-ratio:NaN,intercistronic distance:55541,upstream in operon
KhC1	.	operon	9407644	9458989	.	+	.	ID=OP286;Name=OP286;size=3;genes=KH2013:KH.C1.615,KH2013:KH.C1.442,KH2013:KH.C1.654
KhC1	.	gene	9407644	9424724	.	+	.	ID=OP286.1;Name=KH2013:KH.C1.615;Parent=OP286;Note=SL1:0,SL2:0,SL2:SL1-ratio:NaN,intercistronic distance:7224,upstream in operon
KhC1	.	gene	9431948	9437308	.	+	.	ID=OP286.2;Name=KH2013:KH.C1.442;Parent=OP286;Note=SL1:0,SL2:2.8572630355956,SL2:SL1-ratio:Inf,intercistronic distance:3206,downstream in operon
KhC1	.	gene	9440514	9458989	.	+	.	ID=OP286.3;Name=KH2013:KH.C1.654;Parent=OP286;Note=SL1:0,SL2:0.299213641140517,SL2:SL1-ratio:Inf,intercistronic distance:NA,downstream in operon
KhC1	.	operon	9472716	9531594	.	+	.	ID=OP287;Name=OP287;size=2;genes=KH2013:KH.C1.1020,KH2013:KH.C1.559
KhC1	.	gene	9472716	9486055	.	+	.	ID=OP287.1;Name=KH2013:KH.C1.1020;Parent=OP287;Note=SL1:0,SL2:0,SL2:SL1-ratio:NaN,intercistronic distance:8853,upstream in operon
KhC1	.	gene	9494908	9531594	.	+	.	ID=OP287.2;Name=KH2013:KH.C1.559;Parent=OP287;Note=SL1:0,SL2:0.078290560778495,SL2:SL1-ratio:Inf,intercistronic distance:NA,downstream in operon
KhC1	.	operon	9534675	9579257	.	+	.	ID=OP288;Name=OP288;size=2;genes=KH2013:KH.C1.343,KH2013:KH.C1.249
KhC1	.	gene	9534675	9534898	.	+	.	ID=OP288.1;Name=KH2013:KH.C1.343;Parent=OP288;Note=SL1:0,SL2:0,SL2:SL1-ratio:NaN,intercistronic distance:41289,upstream in operon
KhC1	.	gene	9576187	9579257	.	+	.	ID=OP288.2;Name=KH2013:KH.C1.249;Parent=OP288;Note=SL1:0,SL2:0.0661953236198727,SL2:SL1-ratio:Inf,intercistronic distance:NA,downstream in operon
KhC1	.	operon	9536397	9555654	.	-	.	ID=OP289;Name=OP289;size=4;genes=KH2013:KH.C1.903,KH2013:KH.C1.189,KH2013:KH.C1.266,KH2013:KH.C1.1260
KhC1	.	gene	9536397	9541872	.	-	.	ID=OP289.4;Name=KH2013:KH.C1.903;Parent=OP289;Note=SL1:0,SL2:0.12433781595651,SL2:SL1-ratio:Inf,intercistronic distance:NA,downstream in operon
KhC1	.	gene	9541873	9547111	.	-	.	ID=OP289.3;Name=KH2013:KH.C1.189;Parent=OP289;Note=SL1:0,SL2:0.103280838804906,SL2:SL1-ratio:Inf,intercistronic distance:1,downstream in operon
KhC1	.	gene	9548398	9555032	.	-	.	ID=OP289.2;Name=KH2013:KH.C1.266;Parent=OP289;Note=SL1:0,SL2:0.246688468095422,SL2:SL1-ratio:Inf,intercistronic distance:1287,downstream in operon
KhC1	.	gene	9555033	9555654	.	-	.	ID=OP289.1;Name=KH2013:KH.C1.1260;Parent=OP289;Note=SL1:0,SL2:0,SL2:SL1-ratio:NaN,intercistronic distance:1,upstream in operon
KhC1	.	operon	9556391	9629311	.	-	.	ID=OP290;Name=OP290;size=5;genes=KH2013:KH.C1.312,KH2013:KH.C1.457,KH2013:KH.C1.73,KH2013:KH.C1.581,KH2013:KH.C1.215
KhC1	.	gene	9556391	9562299	.	-	.	ID=OP290.5;Name=KH2013:KH.C1.312;Parent=OP290;Note=SL1:0,SL2:0.291442745958707,SL2:SL1-ratio:Inf,intercistronic distance:NA,downstream in operon
KhC1	.	gene	9563479	9576003	.	-	.	ID=OP290.4;Name=KH2013:KH.C1.457;Parent=OP290;Note=SL1:0,SL2:0.047947074746394,SL2:SL1-ratio:Inf,intercistronic distance:1180,downstream in operon
KhC1	.	gene	9579509	9601049	.	-	.	ID=OP290.3;Name=KH2013:KH.C1.73;Parent=OP290;Note=SL1:0,SL2:0.470352681827587,SL2:SL1-ratio:Inf,intercistronic distance:3506,downstream in operon
KhC1	.	gene	9601050	9605327	.	-	.	ID=OP290.2;Name=KH2013:KH.C1.581;Parent=OP290;Note=SL1:0,SL2:0.21486090867674,SL2:SL1-ratio:Inf,intercistronic distance:1,downstream in operon
KhC1	.	gene	9610842	9629311	.	-	.	ID=OP290.1;Name=KH2013:KH.C1.215;Parent=OP290;Note=SL1:0,SL2:0,SL2:SL1-ratio:NaN,intercistronic distance:5515,upstream in operon
KhC1	.	operon	9634263	9657892	.	-	.	ID=OP291;Name=OP291;size=2;genes=KH2013:KH.C1.1290,KH2013:KH.C1.1190
KhC1	.	gene	9634263	9641486	.	-	.	ID=OP291.2;Name=KH2013:KH.C1.1290;Parent=OP291;Note=SL1:0,SL2:1.49014641694374,SL2:SL1-ratio:Inf,intercistronic distance:NA,downstream in operon
KhC1	.	gene	9646289	9657892	.	-	.	ID=OP291.1;Name=KH2013:KH.C1.1190;Parent=OP291;Note=SL1:0,SL2:0,SL2:SL1-ratio:NaN,intercistronic distance:4803,upstream in operon
KhC1	.	operon	9659417	9678213	.	-	.	ID=OP292;Name=OP292;size=2;genes=KH2013:KH.C1.292,KH2013:KH.C1.221
KhC1	.	gene	9659417	9665451	.	-	.	ID=OP292.2;Name=KH2013:KH.C1.292;Parent=OP292;Note=SL1:0,SL2:0.741340940231918,SL2:SL1-ratio:Inf,intercistronic distance:NA,downstream in operon
KhC1	.	gene	9665792	9678213	.	-	.	ID=OP292.1;Name=KH2013:KH.C1.221;Parent=OP292;Note=SL1:0,SL2:0,SL2:SL1-ratio:NaN,intercistronic distance:341,upstream in operon
KhC1	.	operon	9679409	9718192	.	-	.	ID=OP293;Name=OP293;size=5;genes=KH2013:KH.C1.275,KH2013:KH.C1.835,KH2013:KH.C1.715,KH2013:KH.C1.979,KH2013:KH.C1.83
KhC1	.	gene	9679409	9702205	.	-	.	ID=OP293.5;Name=KH2013:KH.C1.275;Parent=OP293;Note=SL1:0,SL2:0.121240720899075,SL2:SL1-ratio:Inf,intercistronic distance:NA,downstream in operon
KhC1	.	gene	9702408	9707279	.	-	.	ID=OP293.4;Name=KH2013:KH.C1.835;Parent=OP293;Note=SL1:0,SL2:0.989925196028629,SL2:SL1-ratio:Inf,intercistronic distance:203,downstream in operon
KhC1	.	gene	9707700	9710204	.	-	.	ID=OP293.3;Name=KH2013:KH.C1.715;Parent=OP293;Note=SL1:0,SL2:0.0490596780566559,SL2:SL1-ratio:Inf,intercistronic distance:421,downstream in operon
KhC1	.	gene	9710047	9711461	.	-	.	ID=OP293.2;Name=KH2013:KH.C1.979;Parent=OP293;Note=SL1:0,SL2:0.0837563949355723,SL2:SL1-ratio:Inf,intercistronic distance:-157,downstream in operon
KhC1	.	gene	9714255	9718192	.	-	.	ID=OP293.1;Name=KH2013:KH.C1.83;Parent=OP293;Note=SL1:0,SL2:0,SL2:SL1-ratio:NaN,intercistronic distance:2794,upstream in operon
KhC1	.	operon	9718497	9789085	.	-	.	ID=OP294;Name=OP294;size=5;genes=KH2013:KH.C1.759,KH2013:KH.C1.1296,KH2013:KH.C1.894,KH2013:KH.C1.683,KH2013:KH.C1.1218
KhC1	.	gene	9718497	9731192	.	-	.	ID=OP294.5;Name=KH2013:KH.C1.759;Parent=OP294;Note=SL1:0,SL2:0.451649967661862,SL2:SL1-ratio:Inf,intercistronic distance:NA,downstream in operon
KhC1	.	gene	9731792	9735758	.	-	.	ID=OP294.4;Name=KH2013:KH.C1.1296;Parent=OP294;Note=SL1:0,SL2:0.129274405814023,SL2:SL1-ratio:Inf,intercistronic distance:600,downstream in operon
KhC1	.	gene	9749315	9755420	.	-	.	ID=OP294.3;Name=KH2013:KH.C1.894;Parent=OP294;Note=SL1:0,SL2:0.644118571493838,SL2:SL1-ratio:Inf,intercistronic distance:13557,downstream in operon
KhC1	.	gene	9759720	9776408	.	-	.	ID=OP294.2;Name=KH2013:KH.C1.683;Parent=OP294;Note=SL1:0,SL2:0.882183233603824,SL2:SL1-ratio:Inf,intercistronic distance:4300,downstream in operon
KhC1	.	gene	9777215	9789085	.	-	.	ID=OP294.1;Name=KH2013:KH.C1.1218;Parent=OP294;Note=SL1:0,SL2:0,SL2:SL1-ratio:NaN,intercistronic distance:807,upstream in operon
KhC1	.	operon	9736333	9830273	.	+	.	ID=OP295;Name=OP295;size=6;genes=KH2013:KH.C1.722,KH2013:KH.C1.716,KH2013:KH.C1.1199,KH2013:KH.C1.482,KH2013:KH.C1.1212,KH2013:KH.C1.754
KhC1	.	gene	9736333	9739948	.	+	.	ID=OP295.1;Name=KH2013:KH.C1.722;Parent=OP295;Note=SL1:0,SL2:0,SL2:SL1-ratio:NaN,intercistronic distance:1,upstream in operon
KhC1	.	gene	9739949	9740795	.	+	.	ID=OP295.2;Name=KH2013:KH.C1.716;Parent=OP295;Note=SL1:0,SL2:0.151258361973743,SL2:SL1-ratio:Inf,intercistronic distance:1,downstream in operon
KhC1	.	gene	9740796	9747560	.	+	.	ID=OP295.3;Name=KH2013:KH.C1.1199;Parent=OP295;Note=SL1:0,SL2:0.378836393118612,SL2:SL1-ratio:Inf,intercistronic distance:8678,downstream in operon
KhC1	.	gene	9756238	9760024	.	+	.	ID=OP295.4;Name=KH2013:KH.C1.482;Parent=OP295;Note=SL1:0,SL2:0.0476639470571755,SL2:SL1-ratio:Inf,intercistronic distance:32919,downstream in operon
KhC1	.	gene	9792943	9797062	.	+	.	ID=OP295.5;Name=KH2013:KH.C1.1212;Parent=OP295;Note=SL1:0,SL2:0.0476639470571755,SL2:SL1-ratio:Inf,intercistronic distance:21279,downstream in operon
KhC1	.	gene	9818341	9830273	.	+	.	ID=OP295.6;Name=KH2013:KH.C1.754;Parent=OP295;Note=SL1:0,SL2:0.095327894114351,SL2:SL1-ratio:Inf,intercistronic distance:NA,downstream in operon
KhC1	.	operon	9830801	9846423	.	-	.	ID=OP296;Name=OP296;size=4;genes=KH2013:KH.C1.951,KH2013:KH.C1.233,KH2013:KH.C1.578,KH2013:KH.C1.619
KhC1	.	gene	9830801	9840223	.	-	.	ID=OP296.4;Name=KH2013:KH.C1.951;Parent=OP296;Note=SL1:0,SL2:0.171302100303513,SL2:SL1-ratio:Inf,intercistronic distance:NA,downstream in operon
KhC1	.	gene	9840224	9841386	.	-	.	ID=OP296.3;Name=KH2013:KH.C1.233;Parent=OP296;Note=SL1:0,SL2:1.48635408616282,SL2:SL1-ratio:Inf,intercistronic distance:1,downstream in operon
KhC1	.	gene	9842574	9845008	.	-	.	ID=OP296.2;Name=KH2013:KH.C1.578;Parent=OP296;Note=SL1:0,SL2:0.397529227549626,SL2:SL1-ratio:Inf,intercistronic distance:1188,downstream in operon
KhC1	.	gene	9845231	9846423	.	-	.	ID=OP296.1;Name=KH2013:KH.C1.619;Parent=OP296;Note=SL1:0,SL2:0,SL2:SL1-ratio:NaN,intercistronic distance:223,upstream in operon
KhC1	.	operon	9848128	9861506	.	+	.	ID=OP297;Name=OP297;size=2;genes=KH2013:KH.C1.681,KH2013:KH.C1.62
KhC1	.	gene	9848128	9852037	.	+	.	ID=OP297.1;Name=KH2013:KH.C1.681;Parent=OP297;Note=SL1:0,SL2:0,SL2:SL1-ratio:NaN,intercistronic distance:2201,upstream in operon
KhC1	.	gene	9854238	9861506	.	+	.	ID=OP297.2;Name=KH2013:KH.C1.62;Parent=OP297;Note=SL1:0,SL2:0.0482318842369183,SL2:SL1-ratio:Inf,intercistronic distance:NA,downstream in operon
KhC1	.	operon	9865067	10032348	.	+	.	ID=OP298;Name=OP298;size=3;genes=KH2013:KH.C1.890,KH2013:KH.C1.479,KH2013:KH.C1.777
KhC1	.	gene	9865067	9869605	.	+	.	ID=OP298.1;Name=KH2013:KH.C1.890;Parent=OP298;Note=SL1:0,SL2:0,SL2:SL1-ratio:NaN,intercistronic distance:75529,upstream in operon
KhC1	.	gene	9945134	10010228	.	+	.	ID=OP298.2;Name=KH2013:KH.C1.479;Parent=OP298;Note=SL1:0,SL2:0.188397480585428,SL2:SL1-ratio:Inf,intercistronic distance:7143,downstream in operon
KhC1	.	gene	10017371	10032348	.	+	.	ID=OP298.3;Name=KH2013:KH.C1.777;Parent=OP298;Note=SL1:0,SL2:0.870868414617479,SL2:SL1-ratio:Inf,intercistronic distance:NA,downstream in operon
KhC1	.	operon	9869278	9914878	.	-	.	ID=OP299;Name=OP299;size=3;genes=KH2013:KH.C1.846,KH2013:KH.C1.1098,KH2013:KH.C1.38
KhC1	.	gene	9869278	9876981	.	-	.	ID=OP299.3;Name=KH2013:KH.C1.846;Parent=OP299;Note=SL1:0,SL2:0.0476639470571755,SL2:SL1-ratio:Inf,intercistronic distance:NA,downstream in operon
KhC1	.	gene	9882042	9890580	.	-	.	ID=OP299.2;Name=KH2013:KH.C1.1098;Parent=OP299;Note=SL1:0,SL2:0.124937874641834,SL2:SL1-ratio:Inf,intercistronic distance:5061,downstream in operon
KhC1	.	gene	9897693	9914878	.	-	.	ID=OP299.1;Name=KH2013:KH.C1.38;Parent=OP299;Note=SL1:0,SL2:0,SL2:SL1-ratio:NaN,intercistronic distance:7113,upstream in operon
KhC1	.	operon	9924113	10040342	.	-	.	ID=OP300;Name=OP300;size=3;genes=KH2013:KH.C1.959,KH2013:KH.C1.738,KH2013:KH.C1.1204
KhC1	.	gene	9924113	9931435	.	-	.	ID=OP300.3;Name=KH2013:KH.C1.959;Parent=OP300;Note=SL1:0,SL2:0.391508244116182,SL2:SL1-ratio:Inf,intercistronic distance:NA,downstream in operon
KhC1	.	gene	9937164	9941411	.	-	.	ID=OP300.2;Name=KH2013:KH.C1.738;Parent=OP300;Note=SL1:0,SL2:2.6355004519458,SL2:SL1-ratio:Inf,intercistronic distance:5729,downstream in operon
KhC1	.	gene	10039767	10040342	.	-	.	ID=OP300.1;Name=KH2013:KH.C1.1204;Parent=OP300;Note=SL1:0,SL2:0,SL2:SL1-ratio:NaN,intercistronic distance:98356,upstream in operon
KhC10	.	operon	1087	82467	.	-	.	ID=OP301;Name=OP301;size=7;genes=KH2013:KH.C10.421,KH2013:KH.C10.146,KH2013:KH.C10.180,KH2013:KH.C10.181,KH2013:KH.C10.482,KH2013:KH.C10.118,KH2013:KH.C10.161
KhC10	.	gene	1087	4021	.	-	.	ID=OP301.7;Name=KH2013:KH.C10.421;Parent=OP301;Note=SL1:0,SL2:0.317440771269657,SL2:SL1-ratio:Inf,intercistronic distance:NA,downstream in operon
KhC10	.	gene	11167	21906	.	-	.	ID=OP301.6;Name=KH2013:KH.C10.146;Parent=OP301;Note=SL1:0,SL2:0.451649967661862,SL2:SL1-ratio:Inf,intercistronic distance:7146,downstream in operon
KhC10	.	gene	22100	39498	.	-	.	ID=OP301.5;Name=KH2013:KH.C10.180;Parent=OP301;Note=SL1:0,SL2:0.271435363101137,SL2:SL1-ratio:Inf,intercistronic distance:194,downstream in operon
KhC10	.	gene	54279	55770	.	-	.	ID=OP301.4;Name=KH2013:KH.C10.181;Parent=OP301;Note=SL1:0,SL2:0.110613989770633,SL2:SL1-ratio:Inf,intercistronic distance:14781,downstream in operon
KhC10	.	gene	55771	59086	.	-	.	ID=OP301.3;Name=KH2013:KH.C10.482;Parent=OP301;Note=SL1:0,SL2:0.0476639470571755,SL2:SL1-ratio:Inf,intercistronic distance:1,downstream in operon
KhC10	.	gene	60791	75576	.	-	.	ID=OP301.2;Name=KH2013:KH.C10.118;Parent=OP301;Note=SL1:0,SL2:0.375813215811943,SL2:SL1-ratio:Inf,intercistronic distance:1705,downstream in operon
KhC10	.	gene	78915	82467	.	-	.	ID=OP301.1;Name=KH2013:KH.C10.161;Parent=OP301;Note=SL1:0,SL2:0,SL2:SL1-ratio:NaN,intercistronic distance:3339,upstream in operon
KhC10	.	operon	10561	53656	.	+	.	ID=OP302;Name=OP302;size=2;genes=KH2013:KH.C10.300,KH2013:KH.C10.593
KhC10	.	gene	10561	10884	.	+	.	ID=OP302.1;Name=KH2013:KH.C10.300;Parent=OP302;Note=SL1:0,SL2:0,SL2:SL1-ratio:NaN,intercistronic distance:34989,upstream in operon
KhC10	.	gene	45873	53656	.	+	.	ID=OP302.2;Name=KH2013:KH.C10.593;Parent=OP302;Note=SL1:0,SL2:0.511783779685902,SL2:SL1-ratio:Inf,intercistronic distance:NA,downstream in operon
KhC10	.	operon	59536	118877	.	+	.	ID=OP303;Name=OP303;size=5;genes=KH2013:KH.C10.570,KH2013:KH.C10.144,KH2013:KH.C10.26,KH2013:KH.C10.405,KH2013:KH.C10.415
KhC10	.	gene	59536	60839	.	+	.	ID=OP303.1;Name=KH2013:KH.C10.570;Parent=OP303;Note=SL1:0,SL2:0,SL2:SL1-ratio:NaN,intercistronic distance:30906,upstream in operon
KhC10	.	gene	91745	98851	.	+	.	ID=OP303.2;Name=KH2013:KH.C10.144;Parent=OP303;Note=SL1:0,SL2:0.145070331487216,SL2:SL1-ratio:Inf,intercistronic distance:774,downstream in operon
KhC10	.	gene	99625	102444	.	+	.	ID=OP303.3;Name=KH2013:KH.C10.26;Parent=OP303;Note=SL1:0,SL2:0.0476639470571755,SL2:SL1-ratio:Inf,intercistronic distance:9791,downstream in operon
KhC10	.	gene	112235	113583	.	+	.	ID=OP303.4;Name=KH2013:KH.C10.405;Parent=OP303;Note=SL1:0,SL2:0.257383752828825,SL2:SL1-ratio:Inf,intercistronic distance:624,downstream in operon
KhC10	.	gene	114207	118877	.	+	.	ID=OP303.5;Name=KH2013:KH.C10.415;Parent=OP303;Note=SL1:0,SL2:0.145245687437671,SL2:SL1-ratio:Inf,intercistronic distance:NA,downstream in operon
KhC10	.	operon	102210	115480	.	-	.	ID=OP304;Name=OP304;size=2;genes=KH2013:KH.C10.384,KH2013:KH.C10.557
KhC10	.	gene	102210	111824	.	-	.	ID=OP304.2;Name=KH2013:KH.C10.384;Parent=OP304;Note=SL1:0,SL2:0.0958941494927879,SL2:SL1-ratio:Inf,intercistronic distance:NA,downstream in operon
KhC10	.	gene	113851	115480	.	-	.	ID=OP304.1;Name=KH2013:KH.C10.557;Parent=OP304;Note=SL1:0,SL2:0,SL2:SL1-ratio:NaN,intercistronic distance:2027,upstream in operon
KhC10	.	operon	120358	135377	.	+	.	ID=OP305;Name=OP305;size=2;genes=KH2013:KH.C10.36,KH2013:KH.C10.351
KhC10	.	gene	120358	130936	.	+	.	ID=OP305.1;Name=KH2013:KH.C10.36;Parent=OP305;Note=SL1:0,SL2:0,SL2:SL1-ratio:NaN,intercistronic distance:944,upstream in operon
KhC10	.	gene	131880	135377	.	+	.	ID=OP305.2;Name=KH2013:KH.C10.351;Parent=OP305;Note=SL1:0,SL2:0.0490596780566559,SL2:SL1-ratio:Inf,intercistronic distance:NA,downstream in operon
KhC10	.	operon	137317	142848	.	+	.	ID=OP306;Name=OP306;size=2;genes=KH2013:KH.C10.603,KH2013:KH.C10.85
KhC10	.	gene	137317	138423	.	+	.	ID=OP306.1;Name=KH2013:KH.C10.603;Parent=OP306;Note=SL1:0,SL2:0,SL2:SL1-ratio:NaN,intercistronic distance:1,upstream in operon
KhC10	.	gene	138424	142848	.	+	.	ID=OP306.2;Name=KH2013:KH.C10.85;Parent=OP306;Note=SL1:0,SL2:0.0881153541712433,SL2:SL1-ratio:Inf,intercistronic distance:NA,downstream in operon
KhC10	.	operon	142849	163983	.	+	.	ID=OP307;Name=OP307;size=5;genes=KH2013:KH.C10.112,KH2013:KH.C10.347,KH2013:KH.C10.558,KH2013:KH.C10.202,KH2013:KH.C10.285
KhC10	.	gene	142849	143627	.	+	.	ID=OP307.1;Name=KH2013:KH.C10.112;Parent=OP307;Note=SL1:0,SL2:0,SL2:SL1-ratio:NaN,intercistronic distance:5289,upstream in operon
KhC10	.	gene	148916	152692	.	+	.	ID=OP307.2;Name=KH2013:KH.C10.347;Parent=OP307;Note=SL1:0,SL2:0.0725146044050058,SL2:SL1-ratio:Inf,intercistronic distance:1,downstream in operon
KhC10	.	gene	152693	157796	.	+	.	ID=OP307.3;Name=KH2013:KH.C10.558;Parent=OP307;Note=SL1:0,SL2:0.549882266759681,SL2:SL1-ratio:Inf,intercistronic distance:1982,downstream in operon
KhC10	.	gene	159778	161164	.	+	.	ID=OP307.4;Name=KH2013:KH.C10.202;Parent=OP307;Note=SL1:0,SL2:0.24115072411531,SL2:SL1-ratio:Inf,intercistronic distance:1,downstream in operon
KhC10	.	gene	161165	163983	.	+	.	ID=OP307.5;Name=KH2013:KH.C10.285;Parent=OP307;Note=SL1:0,SL2:0.312594827563198,SL2:SL1-ratio:Inf,intercistronic distance:NA,downstream in operon
KhC10	.	operon	144200	218243	.	-	.	ID=OP308;Name=OP308;size=5;genes=KH2013:KH.C10.355,KH2013:KH.C10.256,KH2013:KH.C10.412,KH2013:KH.C10.37,KH2013:KH.C10.178
KhC10	.	gene	144200	147303	.	-	.	ID=OP308.5;Name=KH2013:KH.C10.355;Parent=OP308;Note=SL1:0,SL2:0.155727513975248,SL2:SL1-ratio:Inf,intercistronic distance:NA,downstream in operon
KhC10	.	gene	157995	158893	.	-	.	ID=OP308.4;Name=KH2013:KH.C10.256;Parent=OP308;Note=SL1:0,SL2:4.54441703110827,SL2:SL1-ratio:Inf,intercistronic distance:10692,downstream in operon
KhC10	.	gene	165273	177543	.	-	.	ID=OP308.3;Name=KH2013:KH.C10.412;Parent=OP308;Note=SL1:0,SL2:0.141103109500005,SL2:SL1-ratio:Inf,intercistronic distance:6380,downstream in operon
KhC10	.	gene	196053	211445	.	-	.	ID=OP308.2;Name=KH2013:KH.C10.37;Parent=OP308;Note=SL1:0,SL2:0.4505118685029,SL2:SL1-ratio:Inf,intercistronic distance:18510,downstream in operon
KhC10	.	gene	212278	218243	.	-	.	ID=OP308.1;Name=KH2013:KH.C10.178;Parent=OP308;Note=SL1:0,SL2:0,SL2:SL1-ratio:NaN,intercistronic distance:833,upstream in operon
KhC10	.	operon	196053	237598	.	+	.	ID=OP309;Name=OP309;size=4;genes=KH2013:KH.C10.543,KH2013:KH.C10.449,KH2013:KH.C10.9,KH2013:KH.C10.379
KhC10	.	gene	196053	196593	.	+	.	ID=OP309.1;Name=KH2013:KH.C10.543;Parent=OP309;Note=SL1:0,SL2:0,SL2:SL1-ratio:NaN,intercistronic distance:22459,upstream in operon
KhC10	.	gene	219052	223838	.	+	.	ID=OP309.2;Name=KH2013:KH.C10.449;Parent=OP309;Note=SL1:0,SL2:0.0609772708977106,SL2:SL1-ratio:Inf,intercistronic distance:6806,downstream in operon
KhC10	.	gene	230644	231413	.	+	.	ID=OP309.3;Name=KH2013:KH.C10.9;Parent=OP309;Note=SL1:0,SL2:0.0683868100957271,SL2:SL1-ratio:Inf,intercistronic distance:1,downstream in operon
KhC10	.	gene	231414	237598	.	+	.	ID=OP309.4;Name=KH2013:KH.C10.379;Parent=OP309;Note=SL1:0,SL2:2.41726844050564,SL2:SL1-ratio:Inf,intercistronic distance:NA,downstream in operon
KhC10	.	operon	223805	250043	.	-	.	ID=OP310;Name=OP310;size=3;genes=KH2013:KH.C10.550,KH2013:KH.C10.305,KH2013:KH.C10.76
KhC10	.	gene	223805	225597	.	-	.	ID=OP310.3;Name=KH2013:KH.C10.550;Parent=OP310;Note=SL1:0,SL2:0.833640714118174,SL2:SL1-ratio:Inf,intercistronic distance:NA,downstream in operon
KhC10	.	gene	226885	230309	.	-	.	ID=OP310.2;Name=KH2013:KH.C10.305;Parent=OP310;Note=SL1:0,SL2:0.0476639470571755,SL2:SL1-ratio:Inf,intercistronic distance:1288,downstream in operon
KhC10	.	gene	247127	250043	.	-	.	ID=OP310.1;Name=KH2013:KH.C10.76;Parent=OP310;Note=SL1:0,SL2:0,SL2:SL1-ratio:NaN,intercistronic distance:16818,upstream in operon
KhC10	.	operon	284876	319446	.	+	.	ID=OP311;Name=OP311;size=3;genes=KH2013:KH.C10.575,KH2013:KH.C10.362,KH2013:KH.C10.260
KhC10	.	gene	284876	288712	.	+	.	ID=OP311.1;Name=KH2013:KH.C10.575;Parent=OP311;Note=SL1:0,SL2:0,SL2:SL1-ratio:NaN,intercistronic distance:879,upstream in operon
KhC10	.	gene	289591	293933	.	+	.	ID=OP311.2;Name=KH2013:KH.C10.362;Parent=OP311;Note=SL1:0,SL2:0.115693632873148,SL2:SL1-ratio:Inf,intercistronic distance:11615,downstream in operon
KhC10	.	gene	305548	319446	.	+	.	ID=OP311.3;Name=KH2013:KH.C10.260;Parent=OP311;Note=SL1:0,SL2:0.0490596780566559,SL2:SL1-ratio:Inf,intercistronic distance:NA,downstream in operon
KhC10	.	operon	345632	369170	.	+	.	ID=OP312;Name=OP312;size=3;genes=KH2013:KH.C10.441,KH2013:KH.C10.532,KH2013:KH.C10.288
KhC10	.	gene	345632	353229	.	+	.	ID=OP312.1;Name=KH2013:KH.C10.441;Parent=OP312;Note=SL1:0,SL2:0,SL2:SL1-ratio:NaN,intercistronic distance:173,upstream in operon
KhC10	.	gene	353402	363066	.	+	.	ID=OP312.2;Name=KH2013:KH.C10.532;Parent=OP312;Note=SL1:0,SL2:0.354849440302056,SL2:SL1-ratio:Inf,intercistronic distance:2201,downstream in operon
KhC10	.	gene	365267	369170	.	+	.	ID=OP312.3;Name=KH2013:KH.C10.288;Parent=OP312;Note=SL1:0,SL2:0.145245687437671,SL2:SL1-ratio:Inf,intercistronic distance:NA,downstream in operon
KhC10	.	operon	363437	401849	.	-	.	ID=OP313;Name=OP313;size=4;genes=KH2013:KH.C10.57,KH2013:KH.C10.114,KH2013:KH.C10.173,KH2013:KH.C10.478
KhC10	.	gene	363437	365098	.	-	.	ID=OP313.4;Name=KH2013:KH.C10.57;Parent=OP313;Note=SL1:0,SL2:0.0490596780566559,SL2:SL1-ratio:Inf,intercistronic distance:NA,downstream in operon
KhC10	.	gene	384441	388104	.	-	.	ID=OP313.3;Name=KH2013:KH.C10.114;Parent=OP313;Note=SL1:0,SL2:0.301401707044715,SL2:SL1-ratio:Inf,intercistronic distance:19343,downstream in operon
KhC10	.	gene	389302	390913	.	-	.	ID=OP313.2;Name=KH2013:KH.C10.173;Parent=OP313;Note=SL1:0,SL2:0.0490596780566559,SL2:SL1-ratio:Inf,intercistronic distance:1198,downstream in operon
KhC10	.	gene	397595	401849	.	-	.	ID=OP313.1;Name=KH2013:KH.C10.478;Parent=OP313;Note=SL1:0,SL2:0,SL2:SL1-ratio:NaN,intercistronic distance:6682,upstream in operon
KhC10	.	operon	406542	423756	.	-	.	ID=OP314;Name=OP314;size=3;genes=KH2013:KH.C10.11,KH2013:KH.C10.505,KH2013:KH.C10.466
KhC10	.	gene	406542	416155	.	-	.	ID=OP314.3;Name=KH2013:KH.C10.11;Parent=OP314;Note=SL1:0,SL2:0.094556088358645,SL2:SL1-ratio:Inf,intercistronic distance:NA,downstream in operon
KhC10	.	gene	416156	417072	.	-	.	ID=OP314.2;Name=KH2013:KH.C10.505;Parent=OP314;Note=SL1:0,SL2:0.0486440203183198,SL2:SL1-ratio:Inf,intercistronic distance:1,downstream in operon
KhC10	.	gene	418904	423756	.	-	.	ID=OP314.1;Name=KH2013:KH.C10.466;Parent=OP314;Note=SL1:0,SL2:0,SL2:SL1-ratio:NaN,intercistronic distance:1832,upstream in operon
KhC10	.	operon	441641	452714	.	+	.	ID=OP315;Name=OP315;size=2;genes=KH2013:KH.C10.619,KH2013:KH.C10.392
KhC10	.	gene	441641	447849	.	+	.	ID=OP315.1;Name=KH2013:KH.C10.619;Parent=OP315;Note=SL1:0,SL2:0,SL2:SL1-ratio:NaN,intercistronic distance:298,upstream in operon
KhC10	.	gene	448147	452714	.	+	.	ID=OP315.2;Name=KH2013:KH.C10.392;Parent=OP315;Note=SL1:0,SL2:0.0482318842369183,SL2:SL1-ratio:Inf,intercistronic distance:NA,downstream in operon
KhC10	.	operon	457617	469020	.	-	.	ID=OP316;Name=OP316;size=2;genes=KH2013:KH.C10.317,KH2013:KH.C10.163
KhC10	.	gene	457617	460040	.	-	.	ID=OP316.2;Name=KH2013:KH.C10.317;Parent=OP316;Note=SL1:0,SL2:1.69339210081337,SL2:SL1-ratio:Inf,intercistronic distance:NA,downstream in operon
KhC10	.	gene	461101	469020	.	-	.	ID=OP316.1;Name=KH2013:KH.C10.163;Parent=OP316;Note=SL1:0,SL2:0,SL2:SL1-ratio:NaN,intercistronic distance:1061,upstream in operon
KhC10	.	operon	498294	528399	.	+	.	ID=OP317;Name=OP317;size=2;genes=KH2013:KH.C10.90,KH2013:KH.C10.232
KhC10	.	gene	498294	499768	.	+	.	ID=OP317.1;Name=KH2013:KH.C10.90;Parent=OP317;Note=SL1:0,SL2:0,SL2:SL1-ratio:NaN,intercistronic distance:26042,upstream in operon
KhC10	.	gene	525810	528399	.	+	.	ID=OP317.2;Name=KH2013:KH.C10.232;Parent=OP317;Note=SL1:0,SL2:0.258760964495479,SL2:SL1-ratio:Inf,intercistronic distance:NA,downstream in operon
KhC10	.	operon	500290	538450	.	-	.	ID=OP318;Name=OP318;size=7;genes=KH2013:KH.C10.565,KH2013:KH.C10.608,KH2013:KH.C10.500,KH2013:KH.C10.54,KH2013:KH.C10.337,KH2013:KH.C10.128,KH2013:KH.C10.313
KhC10	.	gene	500290	510290	.	-	.	ID=OP318.7;Name=KH2013:KH.C10.565;Parent=OP318;Note=SL1:0,SL2:0.160251014028754,SL2:SL1-ratio:Inf,intercistronic distance:NA,downstream in operon
KhC10	.	gene	510291	512144	.	-	.	ID=OP318.6;Name=KH2013:KH.C10.608;Parent=OP318;Note=SL1:0,SL2:0.0482318842369183,SL2:SL1-ratio:Inf,intercistronic distance:1,downstream in operon
KhC10	.	gene	515426	524269	.	-	.	ID=OP318.5;Name=KH2013:KH.C10.500;Parent=OP318;Note=SL1:0,SL2:0.810781738975631,SL2:SL1-ratio:Inf,intercistronic distance:3282,downstream in operon
KhC10	.	gene	528090	530119	.	-	.	ID=OP318.4;Name=KH2013:KH.C10.54;Parent=OP318;Note=SL1:0,SL2:0.221481042212868,SL2:SL1-ratio:Inf,intercistronic distance:3821,downstream in operon
KhC10	.	gene	530120	532248	.	-	.	ID=OP318.3;Name=KH2013:KH.C10.337;Parent=OP318;Note=SL1:0,SL2:0.144407357931956,SL2:SL1-ratio:Inf,intercistronic distance:1,downstream in operon
KhC10	.	gene	532249	533120	.	-	.	ID=OP318.2;Name=KH2013:KH.C10.128;Parent=OP318;Note=SL1:0,SL2:0.121954541795421,SL2:SL1-ratio:Inf,intercistronic distance:1,downstream in operon
KhC10	.	gene	536937	538450	.	-	.	ID=OP318.1;Name=KH2013:KH.C10.313;Parent=OP318;Note=SL1:0,SL2:0,SL2:SL1-ratio:NaN,intercistronic distance:3817,upstream in operon
KhC10	.	operon	542905	708589	.	+	.	ID=OP319;Name=OP319;size=6;genes=KH2013:KH.C10.548,KH2013:KH.C10.461,KH2013:KH.C10.67,KH2013:KH.C10.3,KH2013:KH.C10.508,KH2013:KH.C10.17
KhC10	.	gene	542905	544416	.	+	.	ID=OP319.1;Name=KH2013:KH.C10.548;Parent=OP319;Note=SL1:0,SL2:0,SL2:SL1-ratio:NaN,intercistronic distance:60955,upstream in operon
KhC10	.	gene	605371	616432	.	+	.	ID=OP319.2;Name=KH2013:KH.C10.461;Parent=OP319;Note=SL1:0,SL2:0.163219753103429,SL2:SL1-ratio:Inf,intercistronic distance:3963,downstream in operon
KhC10	.	gene	620395	629367	.	+	.	ID=OP319.3;Name=KH2013:KH.C10.67;Parent=OP319;Note=SL1:0,SL2:0.495706058793741,SL2:SL1-ratio:Inf,intercistronic distance:33035,downstream in operon
KhC10	.	gene	662402	663321	.	+	.	ID=OP319.4;Name=KH2013:KH.C10.3;Parent=OP319;Note=SL1:0,SL2:0.107686276343546,SL2:SL1-ratio:Inf,intercistronic distance:1,downstream in operon
KhC10	.	gene	663322	664529	.	+	.	ID=OP319.5;Name=KH2013:KH.C10.508;Parent=OP319;Note=SL1:0,SL2:0.182947428361805,SL2:SL1-ratio:Inf,intercistronic distance:16712,downstream in operon
KhC10	.	gene	681241	708589	.	+	.	ID=OP319.6;Name=KH2013:KH.C10.17;Parent=OP319;Note=SL1:0,SL2:0.233234583615761,SL2:SL1-ratio:Inf,intercistronic distance:NA,downstream in operon
KhC10	.	operon	558286	585927	.	-	.	ID=OP320;Name=OP320;size=2;genes=KH2013:KH.C10.192,KH2013:KH.C10.53
KhC10	.	gene	558286	564927	.	-	.	ID=OP320.2;Name=KH2013:KH.C10.192;Parent=OP320;Note=SL1:0,SL2:0.190869172833917,SL2:SL1-ratio:Inf,intercistronic distance:NA,downstream in operon
KhC10	.	gene	572475	585927	.	-	.	ID=OP320.1;Name=KH2013:KH.C10.53;Parent=OP320;Note=SL1:0,SL2:0,SL2:SL1-ratio:NaN,intercistronic distance:7548,upstream in operon
KhC10	.	operon	616557	707785	.	-	.	ID=OP321;Name=OP321;size=6;genes=KH2013:KH.C10.14,KH2013:KH.C10.217,KH2013:KH.C10.369,KH2013:KH.C10.218,KH2013:KH.C10.540,KH2013:KH.C10.247
KhC10	.	gene	616557	618664	.	-	.	ID=OP321.6;Name=KH2013:KH.C10.14;Parent=OP321;Note=SL1:0,SL2:0.449112108936515,SL2:SL1-ratio:Inf,intercistronic distance:NA,downstream in operon
KhC10	.	gene	629032	631243	.	-	.	ID=OP321.5;Name=KH2013:KH.C10.217;Parent=OP321;Note=SL1:0,SL2:0.371866072772619,SL2:SL1-ratio:Inf,intercistronic distance:10368,downstream in operon
KhC10	.	gene	631731	654294	.	-	.	ID=OP321.4;Name=KH2013:KH.C10.369;Parent=OP321;Note=SL1:0,SL2:0.143495113938464,SL2:SL1-ratio:Inf,intercistronic distance:488,downstream in operon
KhC10	.	gene	654522	662079	.	-	.	ID=OP321.3;Name=KH2013:KH.C10.218;Parent=OP321;Note=SL1:0,SL2:0.785384888218136,SL2:SL1-ratio:Inf,intercistronic distance:228,downstream in operon
KhC10	.	gene	664489	667954	.	-	.	ID=OP321.2;Name=KH2013:KH.C10.540;Parent=OP321;Note=SL1:0,SL2:0.139364894124877,SL2:SL1-ratio:Inf,intercistronic distance:2410,downstream in operon
KhC10	.	gene	706777	707785	.	-	.	ID=OP321.1;Name=KH2013:KH.C10.247;Parent=OP321;Note=SL1:0,SL2:0,SL2:SL1-ratio:NaN,intercistronic distance:38823,upstream in operon
KhC10	.	operon	701233	788398	.	+	.	ID=OP322;Name=OP322;size=5;genes=KH2013:KH.C10.401,KH2013:KH.C10.396,KH2013:KH.C10.212,KH2013:KH.C10.91,KH2013:KH.C10.74
KhC10	.	gene	701233	703767	.	+	.	ID=OP322.1;Name=KH2013:KH.C10.401;Parent=OP322;Note=SL1:0,SL2:0,SL2:SL1-ratio:NaN,intercistronic distance:41263,upstream in operon
KhC10	.	gene	745030	747638	.	+	.	ID=OP322.2;Name=KH2013:KH.C10.396;Parent=OP322;Note=SL1:0,SL2:0.0482318842369183,SL2:SL1-ratio:Inf,intercistronic distance:4956,downstream in operon
KhC10	.	gene	752594	754358	.	+	.	ID=OP322.3;Name=KH2013:KH.C10.212;Parent=OP322;Note=SL1:0,SL2:0.177062199851756,SL2:SL1-ratio:Inf,intercistronic distance:10756,downstream in operon
KhC10	.	gene	765114	774367	.	+	.	ID=OP322.4;Name=KH2013:KH.C10.91;Parent=OP322;Note=SL1:0,SL2:1.20524694517109,SL2:SL1-ratio:Inf,intercistronic distance:9059,downstream in operon
KhC10	.	gene	783426	788398	.	+	.	ID=OP322.5;Name=KH2013:KH.C10.74;Parent=OP322;Note=SL1:0,SL2:0.0972880406366396,SL2:SL1-ratio:Inf,intercistronic distance:NA,downstream in operon
KhC10	.	operon	714007	743387	.	-	.	ID=OP323;Name=OP323;size=2;genes=KH2013:KH.C10.132,KH2013:KH.C10.196
KhC10	.	gene	714007	719641	.	-	.	ID=OP323.2;Name=KH2013:KH.C10.132;Parent=OP323;Note=SL1:0,SL2:0.0476639470571755,SL2:SL1-ratio:Inf,intercistronic distance:NA,downstream in operon
KhC10	.	gene	735961	743387	.	-	.	ID=OP323.1;Name=KH2013:KH.C10.196;Parent=OP323;Note=SL1:0,SL2:0,SL2:SL1-ratio:NaN,intercistronic distance:16320,upstream in operon
KhC10	.	operon	747790	812548	.	-	.	ID=OP324;Name=OP324;size=4;genes=KH2013:KH.C10.614,KH2013:KH.C10.615,KH2013:KH.C10.597,KH2013:KH.C10.367
KhC10	.	gene	747790	749795	.	-	.	ID=OP324.4;Name=KH2013:KH.C10.614;Parent=OP324;Note=SL1:0,SL2:0.752397745138995,SL2:SL1-ratio:Inf,intercistronic distance:NA,downstream in operon
KhC10	.	gene	749796	751956	.	-	.	ID=OP324.3;Name=KH2013:KH.C10.615;Parent=OP324;Note=SL1:0,SL2:0.204159267415335,SL2:SL1-ratio:Inf,intercistronic distance:1,downstream in operon
KhC10	.	gene	754241	764812	.	-	.	ID=OP324.2;Name=KH2013:KH.C10.597;Parent=OP324;Note=SL1:0,SL2:0.0490596780566559,SL2:SL1-ratio:Inf,intercistronic distance:2285,downstream in operon
KhC10	.	gene	809960	812548	.	-	.	ID=OP324.1;Name=KH2013:KH.C10.367;Parent=OP324;Note=SL1:0,SL2:0,SL2:SL1-ratio:NaN,intercistronic distance:45148,upstream in operon
KhC10	.	operon	790013	805945	.	+	.	ID=OP325;Name=OP325;size=2;genes=KH2013:KH.C10.213,KH2013:KH.C10.372
KhC10	.	gene	790013	793945	.	+	.	ID=OP325.1;Name=KH2013:KH.C10.213;Parent=OP325;Note=SL1:0,SL2:0,SL2:SL1-ratio:NaN,intercistronic distance:356,upstream in operon
KhC10	.	gene	794301	805945	.	+	.	ID=OP325.2;Name=KH2013:KH.C10.372;Parent=OP325;Note=SL1:0,SL2:0.110127510852824,SL2:SL1-ratio:Inf,intercistronic distance:NA,downstream in operon
KhC10	.	operon	822060	826342	.	-	.	ID=OP326;Name=OP326;size=2;genes=KH2013:KH.C10.99,KH2013:KH.C10.600
KhC10	.	gene	822060	824456	.	-	.	ID=OP326.2;Name=KH2013:KH.C10.99;Parent=OP326;Note=SL1:0,SL2:0.11145759422713,SL2:SL1-ratio:Inf,intercistronic distance:NA,downstream in operon
KhC10	.	gene	825797	826342	.	-	.	ID=OP326.1;Name=KH2013:KH.C10.600;Parent=OP326;Note=SL1:0,SL2:0,SL2:SL1-ratio:NaN,intercistronic distance:1341,upstream in operon
KhC10	.	operon	827282	840142	.	-	.	ID=OP327;Name=OP327;size=3;genes=KH2013:KH.C10.10,KH2013:KH.C10.599,KH2013:KH.C10.301
KhC10	.	gene	827282	828104	.	-	.	ID=OP327.3;Name=KH2013:KH.C10.10;Parent=OP327;Note=SL1:0,SL2:0.0490596780566559,SL2:SL1-ratio:Inf,intercistronic distance:NA,downstream in operon
KhC10	.	gene	830405	834774	.	-	.	ID=OP327.2;Name=KH2013:KH.C10.599;Parent=OP327;Note=SL1:0,SL2:0.0482318842369183,SL2:SL1-ratio:Inf,intercistronic distance:2301,downstream in operon
KhC10	.	gene	835356	840142	.	-	.	ID=OP327.1;Name=KH2013:KH.C10.301;Parent=OP327;Note=SL1:0,SL2:0,SL2:SL1-ratio:NaN,intercistronic distance:582,upstream in operon
KhC10	.	operon	856631	893885	.	+	.	ID=OP328;Name=OP328;size=2;genes=KH2013:KH.C10.422,KH2013:KH.C10.150
KhC10	.	gene	856631	858237	.	+	.	ID=OP328.1;Name=KH2013:KH.C10.422;Parent=OP328;Note=SL1:0,SL2:0,SL2:SL1-ratio:NaN,intercistronic distance:21277,upstream in operon
KhC10	.	gene	879514	893885	.	+	.	ID=OP328.2;Name=KH2013:KH.C10.150;Parent=OP328;Note=SL1:0,SL2:0.560623542386748,SL2:SL1-ratio:Inf,intercistronic distance:NA,downstream in operon
KhC10	.	operon	858867	903016	.	-	.	ID=OP329;Name=OP329;size=3;genes=KH2013:KH.C10.84,KH2013:KH.C10.590,KH2013:KH.C10.613
KhC10	.	gene	858867	863571	.	-	.	ID=OP329.3;Name=KH2013:KH.C10.84;Parent=OP329;Note=SL1:0,SL2:0.156297474722897,SL2:SL1-ratio:Inf,intercistronic distance:NA,downstream in operon
KhC10	.	gene	863559	865279	.	-	.	ID=OP329.2;Name=KH2013:KH.C10.590;Parent=OP329;Note=SL1:0,SL2:0.152658663802173,SL2:SL1-ratio:Inf,intercistronic distance:-12,downstream in operon
KhC10	.	gene	894588	903016	.	-	.	ID=OP329.1;Name=KH2013:KH.C10.613;Parent=OP329;Note=SL1:0,SL2:0,SL2:SL1-ratio:NaN,intercistronic distance:29309,upstream in operon
KhC10	.	operon	962242	1021895	.	-	.	ID=OP330;Name=OP330;size=4;genes=KH2013:KH.C10.130,KH2013:KH.C10.162,KH2013:KH.C10.105,KH2013:KH.C10.387
KhC10	.	gene	962242	968660	.	-	.	ID=OP330.4;Name=KH2013:KH.C10.130;Parent=OP330;Note=SL1:0,SL2:0.146821602485505,SL2:SL1-ratio:Inf,intercistronic distance:NA,downstream in operon
KhC10	.	gene	969329	970755	.	-	.	ID=OP330.3;Name=KH2013:KH.C10.162;Parent=OP330;Note=SL1:0,SL2:0.199077084972819,SL2:SL1-ratio:Inf,intercistronic distance:669,downstream in operon
KhC10	.	gene	984820	992538	.	-	.	ID=OP330.2;Name=KH2013:KH.C10.105;Parent=OP330;Note=SL1:0,SL2:0.523622895501493,SL2:SL1-ratio:Inf,intercistronic distance:14065,downstream in operon
KhC10	.	gene	1018897	1021895	.	-	.	ID=OP330.1;Name=KH2013:KH.C10.387;Parent=OP330;Note=SL1:0,SL2:0,SL2:SL1-ratio:NaN,intercistronic distance:26359,upstream in operon
KhC10	.	operon	973619	1010839	.	+	.	ID=OP331;Name=OP331;size=2;genes=KH2013:KH.C10.193,KH2013:KH.C10.581
KhC10	.	gene	973619	981422	.	+	.	ID=OP331.1;Name=KH2013:KH.C10.193;Parent=OP331;Note=SL1:0,SL2:0,SL2:SL1-ratio:NaN,intercistronic distance:12004,upstream in operon
KhC10	.	gene	993426	1010839	.	+	.	ID=OP331.2;Name=KH2013:KH.C10.581;Parent=OP331;Note=SL1:0,SL2:0.432726842484902,SL2:SL1-ratio:Inf,intercistronic distance:NA,downstream in operon
KhC10	.	operon	1011542	1040114	.	+	.	ID=OP332;Name=OP332;size=3;genes=KH2013:KH.C10.518,KH2013:KH.C10.345,KH2013:KH.C10.298
KhC10	.	gene	1011542	1013765	.	+	.	ID=OP332.1;Name=KH2013:KH.C10.518;Parent=OP332;Note=SL1:0,SL2:0,SL2:SL1-ratio:NaN,intercistronic distance:21757,upstream in operon
KhC10	.	gene	1035522	1037410	.	+	.	ID=OP332.2;Name=KH2013:KH.C10.345;Parent=OP332;Note=SL1:0,SL2:0.146288464174467,SL2:SL1-ratio:Inf,intercistronic distance:1,downstream in operon
KhC10	.	gene	1037411	1040114	.	+	.	ID=OP332.3;Name=KH2013:KH.C10.298;Parent=OP332;Note=SL1:0,SL2:0.181996745879343,SL2:SL1-ratio:Inf,intercistronic distance:NA,downstream in operon
KhC10	.	operon	1058302	1078744	.	+	.	ID=OP333;Name=OP333;size=2;genes=KH2013:KH.C10.578,KH2013:KH.C10.556
KhC10	.	gene	1058302	1058690	.	+	.	ID=OP333.1;Name=KH2013:KH.C10.578;Parent=OP333;Note=SL1:0,SL2:0,SL2:SL1-ratio:NaN,intercistronic distance:3697,upstream in operon
KhC10	.	gene	1062387	1078744	.	+	.	ID=OP333.2;Name=KH2013:KH.C10.556;Parent=OP333;Note=SL1:0,SL2:0.230086370725123,SL2:SL1-ratio:Inf,intercistronic distance:NA,downstream in operon
KhC10	.	operon	1070582	1120122	.	+	.	ID=OP334;Name=OP334;size=7;genes=KH2013:KH.C10.103,KH2013:KH.C10.252,KH2013:KH.C10.101,KH2013:KH.C10.566,KH2013:KH.C10.434,KH2013:KH.C10.86,KH2013:KH.C10.129
KhC10	.	gene	1070582	1070868	.	+	.	ID=OP334.1;Name=KH2013:KH.C10.103;Parent=OP334;Note=SL1:0,SL2:0,SL2:SL1-ratio:NaN,intercistronic distance:8865,upstream in operon
KhC10	.	gene	1079733	1086308	.	+	.	ID=OP334.2;Name=KH2013:KH.C10.252;Parent=OP334;Note=SL1:0,SL2:0.0661953236198727,SL2:SL1-ratio:Inf,intercistronic distance:1388,downstream in operon
KhC10	.	gene	1087696	1089986	.	+	.	ID=OP334.3;Name=KH2013:KH.C10.101;Parent=OP334;Note=SL1:0,SL2:0.352438198279514,SL2:SL1-ratio:Inf,intercistronic distance:5406,downstream in operon
KhC10	.	gene	1095392	1100837	.	+	.	ID=OP334.4;Name=KH2013:KH.C10.566;Parent=OP334;Note=SL1:0,SL2:0.165545382807735,SL2:SL1-ratio:Inf,intercistronic distance:7098,downstream in operon
KhC10	.	gene	1107935	1114633	.	+	.	ID=OP334.5;Name=KH2013:KH.C10.434;Parent=OP334;Note=SL1:0,SL2:0.177527224587955,SL2:SL1-ratio:Inf,intercistronic distance:54,downstream in operon
KhC10	.	gene	1114687	1115096	.	+	.	ID=OP334.6;Name=KH2013:KH.C10.86;Parent=OP334;Note=SL1:0,SL2:0.0482318842369183,SL2:SL1-ratio:Inf,intercistronic distance:1,downstream in operon
KhC10	.	gene	1115097	1120122	.	+	.	ID=OP334.7;Name=KH2013:KH.C10.129;Parent=OP334;Note=SL1:0,SL2:0.109781502144319,SL2:SL1-ratio:Inf,intercistronic distance:NA,downstream in operon
KhC10	.	operon	1232136	1310956	.	-	.	ID=OP335;Name=OP335;size=3;genes=KH2013:KH.C10.207,KH2013:KH.C10.81,KH2013:KH.C10.377
KhC10	.	gene	1232136	1255551	.	-	.	ID=OP335.3;Name=KH2013:KH.C10.207;Parent=OP335;Note=SL1:0,SL2:0.0981193561133118,SL2:SL1-ratio:Inf,intercistronic distance:NA,downstream in operon
KhC10	.	gene	1277717	1291218	.	-	.	ID=OP335.2;Name=KH2013:KH.C10.81;Parent=OP335;Note=SL1:0,SL2:0.263792160360849,SL2:SL1-ratio:Inf,intercistronic distance:22166,downstream in operon
KhC10	.	gene	1299201	1310956	.	-	.	ID=OP335.1;Name=KH2013:KH.C10.377;Parent=OP335;Note=SL1:0,SL2:0,SL2:SL1-ratio:NaN,intercistronic distance:7983,upstream in operon
KhC10	.	operon	1291791	1317252	.	+	.	ID=OP336;Name=OP336;size=3;genes=KH2013:KH.C10.284,KH2013:KH.C10.271,KH2013:KH.C10.240
KhC10	.	gene	1291791	1298845	.	+	.	ID=OP336.1;Name=KH2013:KH.C10.284;Parent=OP336;Note=SL1:0,SL2:0,SL2:SL1-ratio:NaN,intercistronic distance:12487,upstream in operon
KhC10	.	gene	1311332	1312319	.	+	.	ID=OP336.2;Name=KH2013:KH.C10.271;Parent=OP336;Note=SL1:0,SL2:0.196238712226624,SL2:SL1-ratio:Inf,intercistronic distance:1,downstream in operon
KhC10	.	gene	1312320	1317252	.	+	.	ID=OP336.3;Name=KH2013:KH.C10.240;Parent=OP336;Note=SL1:0,SL2:0.483498113796751,SL2:SL1-ratio:Inf,intercistronic distance:NA,downstream in operon
KhC10	.	operon	1318865	1368804	.	+	.	ID=OP337;Name=OP337;size=6;genes=KH2013:KH.C10.69,KH2013:KH.C10.176,KH2013:KH.C10.397,KH2013:KH.C10.170,KH2013:KH.C10.596,KH2013:KH.C10.440
KhC10	.	gene	1318865	1320067	.	+	.	ID=OP337.1;Name=KH2013:KH.C10.69;Parent=OP337;Note=SL1:0,SL2:0,SL2:SL1-ratio:NaN,intercistronic distance:1,upstream in operon
KhC10	.	gene	1320068	1321025	.	+	.	ID=OP337.2;Name=KH2013:KH.C10.176;Parent=OP337;Note=SL1:0,SL2:0.277901139960461,SL2:SL1-ratio:Inf,intercistronic distance:1,downstream in operon
KhC10	.	gene	1321026	1323627	.	+	.	ID=OP337.3;Name=KH2013:KH.C10.397;Parent=OP337;Note=SL1:0,SL2:0.0687930332625202,SL2:SL1-ratio:Inf,intercistronic distance:9297,downstream in operon
KhC10	.	gene	1332924	1354365	.	+	.	ID=OP337.4;Name=KH2013:KH.C10.170;Parent=OP337;Note=SL1:0,SL2:0.095327894114351,SL2:SL1-ratio:Inf,intercistronic distance:2062,downstream in operon
KhC10	.	gene	1356427	1357227	.	+	.	ID=OP337.5;Name=KH2013:KH.C10.596;Parent=OP337;Note=SL1:0,SL2:0.170409719447463,SL2:SL1-ratio:Inf,intercistronic distance:1,downstream in operon
KhC10	.	gene	1357228	1368804	.	+	.	ID=OP337.6;Name=KH2013:KH.C10.440;Parent=OP337;Note=SL1:0,SL2:0.0696824470624384,SL2:SL1-ratio:Inf,intercistronic distance:NA,downstream in operon
KhC10	.	operon	1323271	1349306	.	-	.	ID=OP338;Name=OP338;size=2;genes=KH2013:KH.C10.45,KH2013:KH.C10.457
KhC10	.	gene	1323271	1332484	.	-	.	ID=OP338.2;Name=KH2013:KH.C10.45;Parent=OP338;Note=SL1:0,SL2:0.6148261386436,SL2:SL1-ratio:Inf,intercistronic distance:NA,downstream in operon
KhC10	.	gene	1343125	1349306	.	-	.	ID=OP338.1;Name=KH2013:KH.C10.457;Parent=OP338;Note=SL1:0,SL2:0,SL2:SL1-ratio:NaN,intercistronic distance:10641,upstream in operon
KhC10	.	operon	1381767	1432138	.	-	.	ID=OP339;Name=OP339;size=4;genes=KH2013:KH.C10.72,KH2013:KH.C10.113,KH2013:KH.C10.251,KH2013:KH.C10.361
KhC10	.	gene	1381767	1389000	.	-	.	ID=OP339.4;Name=KH2013:KH.C10.72;Parent=OP339;Note=SL1:0,SL2:0.151621963340945,SL2:SL1-ratio:Inf,intercistronic distance:NA,downstream in operon
KhC10	.	gene	1395944	1402412	.	-	.	ID=OP339.3;Name=KH2013:KH.C10.113;Parent=OP339;Note=SL1:0,SL2:0.363931461721262,SL2:SL1-ratio:Inf,intercistronic distance:6944,downstream in operon
KhC10	.	gene	1423647	1429160	.	-	.	ID=OP339.2;Name=KH2013:KH.C10.251;Parent=OP339;Note=SL1:0,SL2:0.2407104424282,SL2:SL1-ratio:Inf,intercistronic distance:21235,downstream in operon
KhC10	.	gene	1429418	1432138	.	-	.	ID=OP339.1;Name=KH2013:KH.C10.361;Parent=OP339;Note=SL1:0,SL2:0,SL2:SL1-ratio:NaN,intercistronic distance:258,upstream in operon
KhC10	.	operon	1394353	1423188	.	+	.	ID=OP340;Name=OP340;size=4;genes=KH2013:KH.C10.365,KH2013:KH.C10.360,KH2013:KH.C10.16,KH2013:KH.C10.122
KhC10	.	gene	1394353	1395668	.	+	.	ID=OP340.1;Name=KH2013:KH.C10.365;Parent=OP340;Note=SL1:0,SL2:0,SL2:SL1-ratio:NaN,intercistronic distance:21806,upstream in operon
KhC10	.	gene	1417474	1418671	.	+	.	ID=OP340.2;Name=KH2013:KH.C10.360;Parent=OP340;Note=SL1:0,SL2:8.02549900342709,SL2:SL1-ratio:Inf,intercistronic distance:337,downstream in operon
KhC10	.	gene	1419008	1420413	.	+	.	ID=OP340.3;Name=KH2013:KH.C10.16;Parent=OP340;Note=SL1:0,SL2:0.176506505640342,SL2:SL1-ratio:Inf,intercistronic distance:1,downstream in operon
KhC10	.	gene	1420414	1423188	.	+	.	ID=OP340.4;Name=KH2013:KH.C10.122;Parent=OP340;Note=SL1:0,SL2:0.103752134130691,SL2:SL1-ratio:Inf,intercistronic distance:NA,downstream in operon
KhC10	.	operon	1424457	1450317	.	+	.	ID=OP341;Name=OP341;size=2;genes=KH2013:KH.C10.572,KH2013:KH.C10.46
KhC10	.	gene	1424457	1425771	.	+	.	ID=OP341.1;Name=KH2013:KH.C10.572;Parent=OP341;Note=SL1:0,SL2:0,SL2:SL1-ratio:NaN,intercistronic distance:13853,upstream in operon
KhC10	.	gene	1439624	1450317	.	+	.	ID=OP341.2;Name=KH2013:KH.C10.46;Parent=OP341;Note=SL1:0,SL2:0.696129070386285,SL2:SL1-ratio:Inf,intercistronic distance:NA,downstream in operon
KhC10	.	operon	1433580	1489848	.	-	.	ID=OP342;Name=OP342;size=2;genes=KH2013:KH.C10.511,KH2013:KH.C10.47
KhC10	.	gene	1433580	1438832	.	-	.	ID=OP342.2;Name=KH2013:KH.C10.511;Parent=OP342;Note=SL1:0,SL2:0.321974534604423,SL2:SL1-ratio:Inf,intercistronic distance:NA,downstream in operon
KhC10	.	gene	1483772	1489848	.	-	.	ID=OP342.1;Name=KH2013:KH.C10.47;Parent=OP342;Note=SL1:0,SL2:0,SL2:SL1-ratio:NaN,intercistronic distance:44940,upstream in operon
KhC10	.	operon	1464459	1512366	.	+	.	ID=OP343;Name=OP343;size=3;genes=KH2013:KH.C10.88,KH2013:KH.C10.604,KH2013:KH.C10.499
KhC10	.	gene	1464459	1472820	.	+	.	ID=OP343.1;Name=KH2013:KH.C10.88;Parent=OP343;Note=SL1:0,SL2:0,SL2:SL1-ratio:NaN,intercistronic distance:965,upstream in operon
KhC10	.	gene	1473785	1482992	.	+	.	ID=OP343.2;Name=KH2013:KH.C10.604;Parent=OP343;Note=SL1:0,SL2:0.0490596780566559,SL2:SL1-ratio:Inf,intercistronic distance:18812,downstream in operon
KhC10	.	gene	1501804	1512366	.	+	.	ID=OP343.3;Name=KH2013:KH.C10.499;Parent=OP343;Note=SL1:0,SL2:0.152917556138415,SL2:SL1-ratio:Inf,intercistronic distance:NA,downstream in operon
KhC10	.	operon	1512522	1573745	.	+	.	ID=OP344;Name=OP344;size=3;genes=KH2013:KH.C10.191,KH2013:KH.C10.79,KH2013:KH.C10.391
KhC10	.	gene	1512522	1517200	.	+	.	ID=OP344.1;Name=KH2013:KH.C10.191;Parent=OP344;Note=SL1:0,SL2:0,SL2:SL1-ratio:NaN,intercistronic distance:40873,upstream in operon
KhC10	.	gene	1558073	1566684	.	+	.	ID=OP344.2;Name=KH2013:KH.C10.79;Parent=OP344;Note=SL1:0,SL2:0.313041282509475,SL2:SL1-ratio:Inf,intercistronic distance:3017,downstream in operon
KhC10	.	gene	1569701	1573745	.	+	.	ID=OP344.3;Name=KH2013:KH.C10.391;Parent=OP344;Note=SL1:0,SL2:0.0490596780566559,SL2:SL1-ratio:Inf,intercistronic distance:NA,downstream in operon
KhC10	.	operon	1516950	1528943	.	-	.	ID=OP345;Name=OP345;size=3;genes=KH2013:KH.C10.56,KH2013:KH.C10.263,KH2013:KH.C10.533
KhC10	.	gene	1516950	1518801	.	-	.	ID=OP345.3;Name=KH2013:KH.C10.56;Parent=OP345;Note=SL1:0,SL2:0.28939130542151,SL2:SL1-ratio:Inf,intercistronic distance:NA,downstream in operon
KhC10	.	gene	1518802	1524270	.	-	.	ID=OP345.2;Name=KH2013:KH.C10.263;Parent=OP345;Note=SL1:0,SL2:0.0661953236198727,SL2:SL1-ratio:Inf,intercistronic distance:1,downstream in operon
KhC10	.	gene	1524271	1528943	.	-	.	ID=OP345.1;Name=KH2013:KH.C10.533;Parent=OP345;Note=SL1:0,SL2:0,SL2:SL1-ratio:NaN,intercistronic distance:1,upstream in operon
KhC10	.	operon	1528986	1565009	.	-	.	ID=OP346;Name=OP346;size=4;genes=KH2013:KH.C10.598,KH2013:KH.C10.357,KH2013:KH.C10.77,KH2013:KH.C10.268
KhC10	.	gene	1528986	1544742	.	-	.	ID=OP346.4;Name=KH2013:KH.C10.598;Parent=OP346;Note=SL1:0,SL2:0.133233777402919,SL2:SL1-ratio:Inf,intercistronic distance:NA,downstream in operon
KhC10	.	gene	1546360	1555888	.	-	.	ID=OP346.3;Name=KH2013:KH.C10.357;Parent=OP346;Note=SL1:0,SL2:0.227445878212302,SL2:SL1-ratio:Inf,intercistronic distance:1618,downstream in operon
KhC10	.	gene	1555889	1557415	.	-	.	ID=OP346.2;Name=KH2013:KH.C10.77;Parent=OP346;Note=SL1:0,SL2:0.124937874641834,SL2:SL1-ratio:Inf,intercistronic distance:1,downstream in operon
KhC10	.	gene	1564651	1565009	.	-	.	ID=OP346.1;Name=KH2013:KH.C10.268;Parent=OP346;Note=SL1:0,SL2:0,SL2:SL1-ratio:NaN,intercistronic distance:7236,upstream in operon
KhC10	.	operon	1573746	1577770	.	+	.	ID=OP347;Name=OP347;size=2;genes=KH2013:KH.C10.501,KH2013:KH.C10.620
KhC10	.	gene	1573746	1575580	.	+	.	ID=OP347.1;Name=KH2013:KH.C10.501;Parent=OP347;Note=SL1:0,SL2:0,SL2:SL1-ratio:NaN,intercistronic distance:592,upstream in operon
KhC10	.	gene	1576172	1577770	.	+	.	ID=OP347.2;Name=KH2013:KH.C10.620;Parent=OP347;Note=SL1:0,SL2:0.0476639470571755,SL2:SL1-ratio:Inf,intercistronic distance:NA,downstream in operon
KhC10	.	operon	1577615	1623833	.	-	.	ID=OP348;Name=OP348;size=3;genes=KH2013:KH.C10.65,KH2013:KH.C10.480,KH2013:KH.C10.306
KhC10	.	gene	1577615	1586122	.	-	.	ID=OP348.3;Name=KH2013:KH.C10.65;Parent=OP348;Note=SL1:0,SL2:0.095327894114351,SL2:SL1-ratio:Inf,intercistronic distance:NA,downstream in operon
KhC10	.	gene	1608477	1611711	.	-	.	ID=OP348.2;Name=KH2013:KH.C10.480;Parent=OP348;Note=SL1:0,SL2:0.0776272446150935,SL2:SL1-ratio:Inf,intercistronic distance:22355,downstream in operon
KhC10	.	gene	1623677	1623833	.	-	.	ID=OP348.1;Name=KH2013:KH.C10.306;Parent=OP348;Note=SL1:0,SL2:0,SL2:SL1-ratio:NaN,intercistronic distance:11966,upstream in operon
KhC10	.	operon	1577620	1628277	.	+	.	ID=OP349;Name=OP349;size=4;genes=KH2013:KH.C10.290,KH2013:KH.C10.152,KH2013:KH.C10.530,KH2013:KH.C10.291
KhC10	.	gene	1577620	1579371	.	+	.	ID=OP349.1;Name=KH2013:KH.C10.290;Parent=OP349;Note=SL1:0,SL2:0,SL2:SL1-ratio:NaN,intercistronic distance:9098,upstream in operon
KhC10	.	gene	1588469	1600904	.	+	.	ID=OP349.2;Name=KH2013:KH.C10.152;Parent=OP349;Note=SL1:0,SL2:0.184846962165103,SL2:SL1-ratio:Inf,intercistronic distance:600,downstream in operon
KhC10	.	gene	1601504	1608569	.	+	.	ID=OP349.3;Name=KH2013:KH.C10.530;Parent=OP349;Note=SL1:0,SL2:0.146288464174467,SL2:SL1-ratio:Inf,intercistronic distance:7801,downstream in operon
KhC10	.	gene	1616370	1628277	.	+	.	ID=OP349.4;Name=KH2013:KH.C10.291;Parent=OP349;Note=SL1:0,SL2:0.238310616764684,SL2:SL1-ratio:Inf,intercistronic distance:NA,downstream in operon
KhC10	.	operon	1633880	1715749	.	+	.	ID=OP350;Name=OP350;size=5;genes=KH2013:KH.C10.487,KH2013:KH.C10.248,KH2013:KH.C10.549,KH2013:KH.C10.44,KH2013:KH.C10.21
KhC10	.	gene	1633880	1636068	.	+	.	ID=OP350.1;Name=KH2013:KH.C10.487;Parent=OP350;Note=SL1:0,SL2:0,SL2:SL1-ratio:NaN,intercistronic distance:13556,upstream in operon
KhC10	.	gene	1649624	1651911	.	+	.	ID=OP350.2;Name=KH2013:KH.C10.248;Parent=OP350;Note=SL1:0,SL2:0.0687930332625202,SL2:SL1-ratio:Inf,intercistronic distance:36929,downstream in operon
KhC10	.	gene	1688840	1705143	.	+	.	ID=OP350.3;Name=KH2013:KH.C10.549;Parent=OP350;Note=SL1:0,SL2:0.147179034169968,SL2:SL1-ratio:Inf,intercistronic distance:4548,downstream in operon
KhC10	.	gene	1709691	1710724	.	+	.	ID=OP350.4;Name=KH2013:KH.C10.44;Parent=OP350;Note=SL1:0,SL2:0.467782086170651,SL2:SL1-ratio:Inf,intercistronic distance:1,downstream in operon
KhC10	.	gene	1710725	1715749	.	+	.	ID=OP350.5;Name=KH2013:KH.C10.21;Parent=OP350;Note=SL1:0,SL2:0.288471945822229,SL2:SL1-ratio:Inf,intercistronic distance:NA,downstream in operon
KhC10	.	operon	1634053	1653185	.	-	.	ID=OP351;Name=OP351;size=3;genes=KH2013:KH.C10.514,KH2013:KH.C10.187,KH2013:KH.C10.102
KhC10	.	gene	1634053	1644378	.	-	.	ID=OP351.3;Name=KH2013:KH.C10.514;Parent=OP351;Note=SL1:0,SL2:1.64531691757816,SL2:SL1-ratio:Inf,intercistronic distance:NA,downstream in operon
KhC10	.	gene	1644379	1645137	.	-	.	ID=OP351.2;Name=KH2013:KH.C10.187;Parent=OP351;Note=SL1:0,SL2:0.119133206118776,SL2:SL1-ratio:Inf,intercistronic distance:1,downstream in operon
KhC10	.	gene	1651095	1653185	.	-	.	ID=OP351.1;Name=KH2013:KH.C10.102;Parent=OP351;Note=SL1:0,SL2:0,SL2:SL1-ratio:NaN,intercistronic distance:5958,upstream in operon
KhC10	.	operon	1654760	1678941	.	-	.	ID=OP352;Name=OP352;size=3;genes=KH2013:KH.C10.96,KH2013:KH.C10.404,KH2013:KH.C10.124
KhC10	.	gene	1654760	1662237	.	-	.	ID=OP352.3;Name=KH2013:KH.C10.96;Parent=OP352;Note=SL1:0,SL2:0.375722677618447,SL2:SL1-ratio:Inf,intercistronic distance:NA,downstream in operon
KhC10	.	gene	1662238	1665216	.	-	.	ID=OP352.2;Name=KH2013:KH.C10.404;Parent=OP352;Note=SL1:0,SL2:0.0844139008979553,SL2:SL1-ratio:Inf,intercistronic distance:1,downstream in operon
KhC10	.	gene	1670144	1678941	.	-	.	ID=OP352.1;Name=KH2013:KH.C10.124;Parent=OP352;Note=SL1:0,SL2:0,SL2:SL1-ratio:NaN,intercistronic distance:4928,upstream in operon
KhC10	.	operon	1704926	1818449	.	-	.	ID=OP353;Name=OP353;size=4;genes=KH2013:KH.C10.197,KH2013:KH.C10.444,KH2013:KH.C10.249,KH2013:KH.C10.426
KhC10	.	gene	1704926	1709367	.	-	.	ID=OP353.4;Name=KH2013:KH.C10.197;Parent=OP353;Note=SL1:0,SL2:0.109725863827363,SL2:SL1-ratio:Inf,intercistronic distance:NA,downstream in operon
KhC10	.	gene	1715715	1720151	.	-	.	ID=OP353.3;Name=KH2013:KH.C10.444;Parent=OP353;Note=SL1:0,SL2:0.18948881491333,SL2:SL1-ratio:Inf,intercistronic distance:6348,downstream in operon
KhC10	.	gene	1735229	1784272	.	-	.	ID=OP353.2;Name=KH2013:KH.C10.249;Parent=OP353;Note=SL1:0,SL2:0.131198148517905,SL2:SL1-ratio:Inf,intercistronic distance:15078,downstream in operon
KhC10	.	gene	1816767	1818449	.	-	.	ID=OP353.1;Name=KH2013:KH.C10.426;Parent=OP353;Note=SL1:0,SL2:0,SL2:SL1-ratio:NaN,intercistronic distance:32495,upstream in operon
KhC10	.	operon	1726842	1832053	.	+	.	ID=OP354;Name=OP354;size=6;genes=KH2013:KH.C10.343,KH2013:KH.C10.49,KH2013:KH.C10.87,KH2013:KH.C10.304,KH2013:KH.C10.78,KH2013:KH.C10.574
KhC10	.	gene	1726842	1734886	.	+	.	ID=OP354.1;Name=KH2013:KH.C10.343;Parent=OP354;Note=SL1:0,SL2:0,SL2:SL1-ratio:NaN,intercistronic distance:50634,upstream in operon
KhC10	.	gene	1785520	1796068	.	+	.	ID=OP354.2;Name=KH2013:KH.C10.49;Parent=OP354;Note=SL1:0,SL2:0.367355166435027,SL2:SL1-ratio:Inf,intercistronic distance:2691,downstream in operon
KhC10	.	gene	1798759	1800340	.	+	.	ID=OP354.3;Name=KH2013:KH.C10.87;Parent=OP354;Note=SL1:0,SL2:0.280847855217407,SL2:SL1-ratio:Inf,intercistronic distance:3962,downstream in operon
KhC10	.	gene	1804302	1806573	.	+	.	ID=OP354.4;Name=KH2013:KH.C10.304;Parent=OP354;Note=SL1:0,SL2:0.0608732244887675,SL2:SL1-ratio:Inf,intercistronic distance:3118,downstream in operon
KhC10	.	gene	1809691	1813597	.	+	.	ID=OP354.5;Name=KH2013:KH.C10.78;Parent=OP354;Note=SL1:0,SL2:1.23168918483319,SL2:SL1-ratio:Inf,intercistronic distance:13928,downstream in operon
KhC10	.	gene	1827525	1832053	.	+	.	ID=OP354.6;Name=KH2013:KH.C10.574;Parent=OP354;Note=SL1:0,SL2:0.0981193561133118,SL2:SL1-ratio:Inf,intercistronic distance:NA,downstream in operon
KhC10	.	operon	1832730	1875433	.	+	.	ID=OP355;Name=OP355;size=2;genes=KH2013:KH.C10.71,KH2013:KH.C10.140
KhC10	.	gene	1832730	1837629	.	+	.	ID=OP355.1;Name=KH2013:KH.C10.71;Parent=OP355;Note=SL1:0,SL2:0,SL2:SL1-ratio:NaN,intercistronic distance:20953,upstream in operon
KhC10	.	gene	1858582	1875433	.	+	.	ID=OP355.2;Name=KH2013:KH.C10.140;Parent=OP355;Note=SL1:0,SL2:1.58630216697484,SL2:SL1-ratio:Inf,intercistronic distance:NA,downstream in operon
KhC10	.	operon	1840997	1902211	.	-	.	ID=OP356;Name=OP356;size=4;genes=KH2013:KH.C10.108,KH2013:KH.C10.116,KH2013:KH.C10.104,KH2013:KH.C10.12
KhC10	.	gene	1840997	1841585	.	-	.	ID=OP356.4;Name=KH2013:KH.C10.108;Parent=OP356;Note=SL1:0,SL2:0.164507342189741,SL2:SL1-ratio:Inf,intercistronic distance:NA,downstream in operon
KhC10	.	gene	1842976	1850872	.	-	.	ID=OP356.3;Name=KH2013:KH.C10.116;Parent=OP356;Note=SL1:0,SL2:0.395438033786275,SL2:SL1-ratio:Inf,intercistronic distance:1391,downstream in operon
KhC10	.	gene	1880388	1893373	.	-	.	ID=OP356.2;Name=KH2013:KH.C10.104;Parent=OP356;Note=SL1:0,SL2:0.311626479528414,SL2:SL1-ratio:Inf,intercistronic distance:29516,downstream in operon
KhC10	.	gene	1900358	1902211	.	-	.	ID=OP356.1;Name=KH2013:KH.C10.12;Parent=OP356;Note=SL1:0,SL2:0,SL2:SL1-ratio:NaN,intercistronic distance:6985,upstream in operon
KhC10	.	operon	1896722	2052749	.	+	.	ID=OP357;Name=OP357;size=6;genes=KH2013:KH.C10.182,KH2013:KH.C10.472,KH2013:KH.C10.393,KH2013:KH.C10.520,KH2013:KH.C10.286,KH2013:KH.C10.80
KhC10	.	gene	1896722	1900509	.	+	.	ID=OP357.1;Name=KH2013:KH.C10.182;Parent=OP357;Note=SL1:0,SL2:0,SL2:SL1-ratio:NaN,intercistronic distance:19437,upstream in operon
KhC10	.	gene	1919946	1924298	.	+	.	ID=OP357.2;Name=KH2013:KH.C10.472;Parent=OP357;Note=SL1:0,SL2:0.756052845826727,SL2:SL1-ratio:Inf,intercistronic distance:57554,downstream in operon
KhC10	.	gene	1981852	2001286	.	+	.	ID=OP357.3;Name=KH2013:KH.C10.393;Parent=OP357;Note=SL1:0,SL2:0.0482318842369183,SL2:SL1-ratio:Inf,intercistronic distance:1343,downstream in operon
KhC10	.	gene	2002629	2004965	.	+	.	ID=OP357.4;Name=KH2013:KH.C10.520;Parent=OP357;Note=SL1:0,SL2:0.0490596780566559,SL2:SL1-ratio:Inf,intercistronic distance:18743,downstream in operon
KhC10	.	gene	2023708	2039335	.	+	.	ID=OP357.5;Name=KH2013:KH.C10.286;Parent=OP357;Note=SL1:0,SL2:0.0490596780566559,SL2:SL1-ratio:Inf,intercistronic distance:4956,downstream in operon
KhC10	.	gene	2044291	2052749	.	+	.	ID=OP357.6;Name=KH2013:KH.C10.80;Parent=OP357;Note=SL1:0,SL2:0.095327894114351,SL2:SL1-ratio:Inf,intercistronic distance:NA,downstream in operon
KhC10	.	operon	1903944	1976828	.	-	.	ID=OP358;Name=OP358;size=2;genes=KH2013:KH.C10.569,KH2013:KH.C10.429
KhC10	.	gene	1903944	1916513	.	-	.	ID=OP358.2;Name=KH2013:KH.C10.569;Parent=OP358;Note=SL1:0,SL2:0.146235593427702,SL2:SL1-ratio:Inf,intercistronic distance:NA,downstream in operon
KhC10	.	gene	1924682	1976828	.	-	.	ID=OP358.1;Name=KH2013:KH.C10.429;Parent=OP358;Note=SL1:0,SL2:0,SL2:SL1-ratio:NaN,intercistronic distance:8169,upstream in operon
KhC10	.	operon	1971450	1981653	.	-	.	ID=OP359;Name=OP359;size=2;genes=KH2013:KH.C10.28,KH2013:KH.C10.568
KhC10	.	gene	1971450	1972307	.	-	.	ID=OP359.2;Name=KH2013:KH.C10.28;Parent=OP359;Note=SL1:0,SL2:0.0482318842369183,SL2:SL1-ratio:Inf,intercistronic distance:NA,downstream in operon
KhC10	.	gene	1978810	1981653	.	-	.	ID=OP359.1;Name=KH2013:KH.C10.568;Parent=OP359;Note=SL1:0,SL2:0,SL2:SL1-ratio:NaN,intercistronic distance:6503,upstream in operon
KhC10	.	operon	2012531	2022303	.	-	.	ID=OP360;Name=OP360;size=3;genes=KH2013:KH.C10.245,KH2013:KH.C10.563,KH2013:KH.C10.561
KhC10	.	gene	2012531	2018984	.	-	.	ID=OP360.3;Name=KH2013:KH.C10.245;Parent=OP360;Note=SL1:0,SL2:0.175958760089101,SL2:SL1-ratio:Inf,intercistronic distance:NA,downstream in operon
KhC10	.	gene	2018985	2021100	.	-	.	ID=OP360.2;Name=KH2013:KH.C10.563;Parent=OP360;Note=SL1:0,SL2:1.04142982333668,SL2:SL1-ratio:Inf,intercistronic distance:1,downstream in operon
KhC10	.	gene	2021101	2022303	.	-	.	ID=OP360.1;Name=KH2013:KH.C10.561;Parent=OP360;Note=SL1:0,SL2:0,SL2:SL1-ratio:NaN,intercistronic distance:1,upstream in operon
KhC10	.	operon	2070844	2097109	.	-	.	ID=OP361;Name=OP361;size=2;genes=KH2013:KH.C10.223,KH2013:KH.C10.535
KhC10	.	gene	2070844	2082028	.	-	.	ID=OP361.2;Name=KH2013:KH.C10.223;Parent=OP361;Note=SL1:0,SL2:0.115947230054765,SL2:SL1-ratio:Inf,intercistronic distance:NA,downstream in operon
KhC10	.	gene	2082933	2097109	.	-	.	ID=OP361.1;Name=KH2013:KH.C10.535;Parent=OP361;Note=SL1:0,SL2:0,SL2:SL1-ratio:NaN,intercistronic distance:905,upstream in operon
KhC10	.	operon	2075116	2123285	.	+	.	ID=OP362;Name=OP362;size=2;genes=KH2013:KH.C10.456,KH2013:KH.C10.208
KhC10	.	gene	2075116	2076104	.	+	.	ID=OP362.1;Name=KH2013:KH.C10.456;Parent=OP362;Note=SL1:0,SL2:0,SL2:SL1-ratio:NaN,intercistronic distance:43817,upstream in operon
KhC10	.	gene	2119921	2123285	.	+	.	ID=OP362.2;Name=KH2013:KH.C10.208;Parent=OP362;Note=SL1:0,SL2:0.0838774203483024,SL2:SL1-ratio:Inf,intercistronic distance:NA,downstream in operon
KhC10	.	operon	2104363	2168675	.	-	.	ID=OP363;Name=OP363;size=3;genes=KH2013:KH.C10.560,KH2013:KH.C10.601,KH2013:KH.C10.311
KhC10	.	gene	2104363	2115418	.	-	.	ID=OP363.3;Name=KH2013:KH.C10.560;Parent=OP363;Note=SL1:0,SL2:0.166898362693347,SL2:SL1-ratio:Inf,intercistronic distance:NA,downstream in operon
KhC10	.	gene	2124392	2126867	.	-	.	ID=OP363.2;Name=KH2013:KH.C10.601;Parent=OP363;Note=SL1:0,SL2:0.159042006088706,SL2:SL1-ratio:Inf,intercistronic distance:8974,downstream in operon
KhC10	.	gene	2152324	2168675	.	-	.	ID=OP363.1;Name=KH2013:KH.C10.311;Parent=OP363;Note=SL1:0,SL2:0,SL2:SL1-ratio:NaN,intercistronic distance:25457,upstream in operon
KhC10	.	operon	2122999	2151965	.	+	.	ID=OP364;Name=OP364;size=2;genes=KH2013:KH.C10.595,KH2013:KH.C10.2
KhC10	.	gene	2122999	2124495	.	+	.	ID=OP364.1;Name=KH2013:KH.C10.595;Parent=OP364;Note=SL1:0,SL2:0,SL2:SL1-ratio:NaN,intercistronic distance:7848,upstream in operon
KhC10	.	gene	2132343	2151965	.	+	.	ID=OP364.2;Name=KH2013:KH.C10.2;Parent=OP364;Note=SL1:0,SL2:0.319527997558901,SL2:SL1-ratio:Inf,intercistronic distance:NA,downstream in operon
KhC10	.	operon	2207403	2227579	.	+	.	ID=OP365;Name=OP365;size=2;genes=KH2013:KH.C10.233,KH2013:KH.C10.368
KhC10	.	gene	2207403	2213604	.	+	.	ID=OP365.1;Name=KH2013:KH.C10.233;Parent=OP365;Note=SL1:0,SL2:0,SL2:SL1-ratio:NaN,intercistronic distance:3054,upstream in operon
KhC10	.	gene	2216658	2227579	.	+	.	ID=OP365.2;Name=KH2013:KH.C10.368;Parent=OP365;Note=SL1:0,SL2:0.120134148312679,SL2:SL1-ratio:Inf,intercistronic distance:NA,downstream in operon
KhC10	.	operon	2227269	2320038	.	-	.	ID=OP366;Name=OP366;size=2;genes=KH2013:KH.C10.55,KH2013:KH.C10.6
KhC10	.	gene	2227269	2244665	.	-	.	ID=OP366.2;Name=KH2013:KH.C10.55;Parent=OP366;Note=SL1:0,SL2:0.134577231958251,SL2:SL1-ratio:Inf,intercistronic distance:NA,downstream in operon
KhC10	.	gene	2317120	2320038	.	-	.	ID=OP366.1;Name=KH2013:KH.C10.6;Parent=OP366;Note=SL1:0,SL2:0,SL2:SL1-ratio:NaN,intercistronic distance:72455,upstream in operon
KhC10	.	operon	2229884	2311312	.	+	.	ID=OP367;Name=OP367;size=2;genes=KH2013:KH.C10.618,KH2013:KH.C10.19
KhC10	.	gene	2229884	2234211	.	+	.	ID=OP367.1;Name=KH2013:KH.C10.618;Parent=OP367;Note=SL1:0,SL2:0,SL2:SL1-ratio:NaN,intercistronic distance:12006,upstream in operon
KhC10	.	gene	2246217	2311312	.	+	.	ID=OP367.2;Name=KH2013:KH.C10.19;Parent=OP367;Note=SL1:0,SL2:0.0482318842369183,SL2:SL1-ratio:Inf,intercistronic distance:NA,downstream in operon
KhC10	.	operon	2321534	2377630	.	+	.	ID=OP368;Name=OP368;size=3;genes=KH2013:KH.C10.541,KH2013:KH.C10.382,KH2013:KH.C10.524
KhC10	.	gene	2321534	2324459	.	+	.	ID=OP368.1;Name=KH2013:KH.C10.541;Parent=OP368;Note=SL1:0,SL2:0,SL2:SL1-ratio:NaN,intercistronic distance:1,upstream in operon
KhC10	.	gene	2324460	2348533	.	+	.	ID=OP368.2;Name=KH2013:KH.C10.382;Parent=OP368;Note=SL1:0,SL2:0.451649967661862,SL2:SL1-ratio:Inf,intercistronic distance:12384,downstream in operon
KhC10	.	gene	2360917	2377630	.	+	.	ID=OP368.3;Name=KH2013:KH.C10.524;Parent=OP368;Note=SL1:0,SL2:0.0837563949355723,SL2:SL1-ratio:Inf,intercistronic distance:NA,downstream in operon
KhC10	.	operon	2383481	2412366	.	+	.	ID=OP369;Name=OP369;size=2;genes=KH2013:KH.C10.454,KH2013:KH.C10.459
KhC10	.	gene	2383481	2394173	.	+	.	ID=OP369.1;Name=KH2013:KH.C10.454;Parent=OP369;Note=SL1:0,SL2:0,SL2:SL1-ratio:NaN,intercistronic distance:1513,upstream in operon
KhC10	.	gene	2395686	2412366	.	+	.	ID=OP369.2;Name=KH2013:KH.C10.459;Parent=OP369;Note=SL1:0,SL2:1.18102423470308,SL2:SL1-ratio:Inf,intercistronic distance:NA,downstream in operon
KhC10	.	operon	2412204	2436564	.	+	.	ID=OP370;Name=OP370;size=3;genes=KH2013:KH.C10.403,KH2013:KH.C10.612,KH2013:KH.C10.546
KhC10	.	gene	2412204	2416504	.	+	.	ID=OP370.1;Name=KH2013:KH.C10.403;Parent=OP370;Note=SL1:0,SL2:0,SL2:SL1-ratio:NaN,intercistronic distance:1079,upstream in operon
KhC10	.	gene	2417583	2421256	.	+	.	ID=OP370.2;Name=KH2013:KH.C10.612;Parent=OP370;Note=SL1:0,SL2:0.239525884550534,SL2:SL1-ratio:Inf,intercistronic distance:12317,downstream in operon
KhC10	.	gene	2433573	2436564	.	+	.	ID=OP370.3;Name=KH2013:KH.C10.546;Parent=OP370;Note=SL1:0,SL2:0.109781502144319,SL2:SL1-ratio:Inf,intercistronic distance:NA,downstream in operon
KhC10	.	operon	2420646	2466866	.	-	.	ID=OP371;Name=OP371;size=5;genes=KH2013:KH.C10.485,KH2013:KH.C10.318,KH2013:KH.C10.270,KH2013:KH.C10.279,KH2013:KH.C10.431
KhC10	.	gene	2420646	2427791	.	-	.	ID=OP371.5;Name=KH2013:KH.C10.485;Parent=OP371;Note=SL1:0,SL2:0.43717210430483,SL2:SL1-ratio:Inf,intercistronic distance:NA,downstream in operon
KhC10	.	gene	2428490	2430485	.	-	.	ID=OP371.4;Name=KH2013:KH.C10.318;Parent=OP371;Note=SL1:0,SL2:0.337306362685939,SL2:SL1-ratio:Inf,intercistronic distance:699,downstream in operon
KhC10	.	gene	2437082	2442303	.	-	.	ID=OP371.3;Name=KH2013:KH.C10.270;Parent=OP371;Note=SL1:0,SL2:2.69640842880794,SL2:SL1-ratio:Inf,intercistronic distance:6597,downstream in operon
KhC10	.	gene	2442304	2443779	.	-	.	ID=OP371.2;Name=KH2013:KH.C10.279;Parent=OP371;Note=SL1:0,SL2:0.151397401656743,SL2:SL1-ratio:Inf,intercistronic distance:1,downstream in operon
KhC10	.	gene	2449991	2466866	.	-	.	ID=OP371.1;Name=KH2013:KH.C10.431;Parent=OP371;Note=SL1:0,SL2:0,SL2:SL1-ratio:NaN,intercistronic distance:6212,upstream in operon
KhC10	.	operon	2444764	2486891	.	+	.	ID=OP372;Name=OP372;size=2;genes=KH2013:KH.C10.294,KH2013:KH.C10.231
KhC10	.	gene	2444764	2449910	.	+	.	ID=OP372.1;Name=KH2013:KH.C10.294;Parent=OP372;Note=SL1:0,SL2:0,SL2:SL1-ratio:NaN,intercistronic distance:26983,upstream in operon
KhC10	.	gene	2476893	2486891	.	+	.	ID=OP372.2;Name=KH2013:KH.C10.231;Parent=OP372;Note=SL1:0,SL2:0.182551521336206,SL2:SL1-ratio:Inf,intercistronic distance:NA,downstream in operon
KhC10	.	operon	2487288	2503844	.	-	.	ID=OP373;Name=OP373;size=2;genes=KH2013:KH.C10.416,KH2013:KH.C10.230
KhC10	.	gene	2487288	2493423	.	-	.	ID=OP373.2;Name=KH2013:KH.C10.416;Parent=OP373;Note=SL1:0,SL2:0.327083780336772,SL2:SL1-ratio:Inf,intercistronic distance:NA,downstream in operon
KhC10	.	gene	2499980	2503844	.	-	.	ID=OP373.1;Name=KH2013:KH.C10.230;Parent=OP373;Note=SL1:0,SL2:0,SL2:SL1-ratio:NaN,intercistronic distance:6557,upstream in operon
KhC10	.	operon	2487321	2602648	.	+	.	ID=OP374;Name=OP374;size=2;genes=KH2013:KH.C10.296,KH2013:KH.C10.349
KhC10	.	gene	2487321	2488975	.	+	.	ID=OP374.1;Name=KH2013:KH.C10.296;Parent=OP374;Note=SL1:0,SL2:0,SL2:SL1-ratio:NaN,intercistronic distance:111588,upstream in operon
KhC10	.	gene	2600563	2602648	.	+	.	ID=OP374.2;Name=KH2013:KH.C10.349;Parent=OP374;Note=SL1:0,SL2:0.478303935331509,SL2:SL1-ratio:Inf,intercistronic distance:NA,downstream in operon
KhC10	.	operon	2508432	2547580	.	-	.	ID=OP375;Name=OP375;size=3;genes=KH2013:KH.C10.330,KH2013:KH.C10.59,KH2013:KH.C10.331
KhC10	.	gene	2508432	2526192	.	-	.	ID=OP375.3;Name=KH2013:KH.C10.330;Parent=OP375;Note=SL1:0,SL2:0.153825898753399,SL2:SL1-ratio:Inf,intercistronic distance:NA,downstream in operon
KhC10	.	gene	2527625	2544830	.	-	.	ID=OP375.2;Name=KH2013:KH.C10.59;Parent=OP375;Note=SL1:0,SL2:1.6054842448965,SL2:SL1-ratio:Inf,intercistronic distance:1433,downstream in operon
KhC10	.	gene	2546062	2547580	.	-	.	ID=OP375.1;Name=KH2013:KH.C10.331;Parent=OP375;Note=SL1:0,SL2:0,SL2:SL1-ratio:NaN,intercistronic distance:1232,upstream in operon
KhC10	.	operon	2551071	2577628	.	-	.	ID=OP376;Name=OP376;size=3;genes=KH2013:KH.C10.22,KH2013:KH.C10.468,KH2013:KH.C10.186
KhC10	.	gene	2551071	2558850	.	-	.	ID=OP376.3;Name=KH2013:KH.C10.22;Parent=OP376;Note=SL1:0,SL2:1.76996290789014,SL2:SL1-ratio:Inf,intercistronic distance:NA,downstream in operon
KhC10	.	gene	2558851	2563668	.	-	.	ID=OP376.2;Name=KH2013:KH.C10.468;Parent=OP376;Note=SL1:0,SL2:0.105331014587547,SL2:SL1-ratio:Inf,intercistronic distance:1,downstream in operon
KhC10	.	gene	2564105	2577628	.	-	.	ID=OP376.1;Name=KH2013:KH.C10.186;Parent=OP376;Note=SL1:0,SL2:0,SL2:SL1-ratio:NaN,intercistronic distance:437,upstream in operon
KhC10	.	operon	2578085	2600582	.	-	.	ID=OP377;Name=OP377;size=3;genes=KH2013:KH.C10.583,KH2013:KH.C10.100,KH2013:KH.C10.346
KhC10	.	gene	2578085	2585310	.	-	.	ID=OP377.3;Name=KH2013:KH.C10.583;Parent=OP377;Note=SL1:0,SL2:0.0483151102950829,SL2:SL1-ratio:Inf,intercistronic distance:NA,downstream in operon
KhC10	.	gene	2585544	2587803	.	-	.	ID=OP377.2;Name=KH2013:KH.C10.100;Parent=OP377;Note=SL1:0,SL2:0.17122247281734,SL2:SL1-ratio:Inf,intercistronic distance:234,downstream in operon
KhC10	.	gene	2587804	2600582	.	-	.	ID=OP377.1;Name=KH2013:KH.C10.346;Parent=OP377;Note=SL1:0,SL2:0,SL2:SL1-ratio:NaN,intercistronic distance:1,upstream in operon
KhC10	.	operon	2615285	2655685	.	+	.	ID=OP378;Name=OP378;size=2;genes=KH2013:KH.C10.262,KH2013:KH.C10.58
KhC10	.	gene	2615285	2620421	.	+	.	ID=OP378.1;Name=KH2013:KH.C10.262;Parent=OP378;Note=SL1:0,SL2:0,SL2:SL1-ratio:NaN,intercistronic distance:14747,upstream in operon
KhC10	.	gene	2635168	2655685	.	+	.	ID=OP378.2;Name=KH2013:KH.C10.58;Parent=OP378;Note=SL1:0,SL2:0.394574001307508,SL2:SL1-ratio:Inf,intercistronic distance:NA,downstream in operon
KhC10	.	operon	2620375	2631964	.	-	.	ID=OP379;Name=OP379;size=3;genes=KH2013:KH.C10.427,KH2013:KH.C10.539,KH2013:KH.C10.476
KhC10	.	gene	2620375	2625294	.	-	.	ID=OP379.3;Name=KH2013:KH.C10.427;Parent=OP379;Note=SL1:0,SL2:0.453360681765677,SL2:SL1-ratio:Inf,intercistronic distance:NA,downstream in operon
KhC10	.	gene	2625295	2628044	.	-	.	ID=OP379.2;Name=KH2013:KH.C10.539;Parent=OP379;Note=SL1:0,SL2:0.106994274886792,SL2:SL1-ratio:Inf,intercistronic distance:1,downstream in operon
KhC10	.	gene	2628044	2631964	.	-	.	ID=OP379.1;Name=KH2013:KH.C10.476;Parent=OP379;Note=SL1:0,SL2:0,SL2:SL1-ratio:NaN,intercistronic distance:0,upstream in operon
KhC10	.	operon	2656345	2677746	.	+	.	ID=OP380;Name=OP380;size=2;genes=KH2013:KH.C10.462,KH2013:KH.C10.203
KhC10	.	gene	2656345	2657464	.	+	.	ID=OP380.1;Name=KH2013:KH.C10.462;Parent=OP380;Note=SL1:0,SL2:0,SL2:SL1-ratio:NaN,intercistronic distance:16151,upstream in operon
KhC10	.	gene	2673615	2677746	.	+	.	ID=OP380.2;Name=KH2013:KH.C10.203;Parent=OP380;Note=SL1:0,SL2:0.0483567771624053,SL2:SL1-ratio:Inf,intercistronic distance:NA,downstream in operon
KhC10	.	operon	2660799	2685553	.	-	.	ID=OP381;Name=OP381;size=2;genes=KH2013:KH.C10.166,KH2013:KH.C10.525
KhC10	.	gene	2660799	2670232	.	-	.	ID=OP381.2;Name=KH2013:KH.C10.166;Parent=OP381;Note=SL1:0,SL2:0.778858157022221,SL2:SL1-ratio:Inf,intercistronic distance:NA,downstream in operon
KhC10	.	gene	2683460	2685553	.	-	.	ID=OP381.1;Name=KH2013:KH.C10.525;Parent=OP381;Note=SL1:0,SL2:0,SL2:SL1-ratio:NaN,intercistronic distance:13228,upstream in operon
KhC10	.	operon	2679082	2711301	.	+	.	ID=OP382;Name=OP382;size=2;genes=KH2013:KH.C10.515,KH2013:KH.C10.164
KhC10	.	gene	2679082	2682332	.	+	.	ID=OP382.1;Name=KH2013:KH.C10.515;Parent=OP382;Note=SL1:0,SL2:0,SL2:SL1-ratio:NaN,intercistronic distance:14294,upstream in operon
KhC10	.	gene	2696626	2711301	.	+	.	ID=OP382.2;Name=KH2013:KH.C10.164;Parent=OP382;Note=SL1:0,SL2:0.165235352931247,SL2:SL1-ratio:Inf,intercistronic distance:NA,downstream in operon
KhC10	.	operon	2690797	2724805	.	-	.	ID=OP383;Name=OP383;size=2;genes=KH2013:KH.C10.463,KH2013:KH.C10.39
KhC10	.	gene	2690797	2695645	.	-	.	ID=OP383.2;Name=KH2013:KH.C10.463;Parent=OP383;Note=SL1:0,SL2:0.298408287391913,SL2:SL1-ratio:Inf,intercistronic distance:NA,downstream in operon
KhC10	.	gene	2724179	2724805	.	-	.	ID=OP383.1;Name=KH2013:KH.C10.39;Parent=OP383;Note=SL1:0,SL2:0,SL2:SL1-ratio:NaN,intercistronic distance:28534,upstream in operon
KhC10	.	operon	2712701	2815805	.	+	.	ID=OP384;Name=OP384;size=6;genes=KH2013:KH.C10.551,KH2013:KH.C10.295,KH2013:KH.C10.106,KH2013:KH.C10.253,KH2013:KH.C10.576,KH2013:KH.C10.320
KhC10	.	gene	2712701	2728979	.	+	.	ID=OP384.1;Name=KH2013:KH.C10.551;Parent=OP384;Note=SL1:0,SL2:0,SL2:SL1-ratio:NaN,intercistronic distance:8451,upstream in operon
KhC10	.	gene	2737430	2738447	.	+	.	ID=OP384.2;Name=KH2013:KH.C10.295;Parent=OP384;Note=SL1:0,SL2:0.0966302205901658,SL2:SL1-ratio:Inf,intercistronic distance:620,downstream in operon
KhC10	.	gene	2739067	2757514	.	+	.	ID=OP384.3;Name=KH2013:KH.C10.106;Parent=OP384;Note=SL1:0,SL2:0.144309625259755,SL2:SL1-ratio:Inf,intercistronic distance:15462,downstream in operon
KhC10	.	gene	2772976	2796021	.	+	.	ID=OP384.4;Name=KH2013:KH.C10.253;Parent=OP384;Note=SL1:0,SL2:0.198850968382978,SL2:SL1-ratio:Inf,intercistronic distance:2493,downstream in operon
KhC10	.	gene	2798514	2799919	.	+	.	ID=OP384.5;Name=KH2013:KH.C10.576;Parent=OP384;Note=SL1:0,SL2:0.108191825718396,SL2:SL1-ratio:Inf,intercistronic distance:1,downstream in operon
KhC10	.	gene	2799920	2815805	.	+	.	ID=OP384.6;Name=KH2013:KH.C10.320;Parent=OP384;Note=SL1:0,SL2:0.383552171017176,SL2:SL1-ratio:Inf,intercistronic distance:NA,downstream in operon
KhC10	.	operon	2729084	2841845	.	-	.	ID=OP385;Name=OP385;size=4;genes=KH2013:KH.C10.517,KH2013:KH.C10.125,KH2013:KH.C10.358,KH2013:KH.C10.607
KhC10	.	gene	2729084	2733326	.	-	.	ID=OP385.4;Name=KH2013:KH.C10.517;Parent=OP385;Note=SL1:0,SL2:0.0835026084112785,SL2:SL1-ratio:Inf,intercistronic distance:NA,downstream in operon
KhC10	.	gene	2757476	2761573	.	-	.	ID=OP385.3;Name=KH2013:KH.C10.125;Parent=OP385;Note=SL1:0,SL2:0.222642182433139,SL2:SL1-ratio:Inf,intercistronic distance:24150,downstream in operon
KhC10	.	gene	2768324	2771138	.	-	.	ID=OP385.2;Name=KH2013:KH.C10.358;Parent=OP385;Note=SL1:0,SL2:0.107440236498323,SL2:SL1-ratio:Inf,intercistronic distance:6751,downstream in operon
KhC10	.	gene	2824051	2841845	.	-	.	ID=OP385.1;Name=KH2013:KH.C10.607;Parent=OP385;Note=SL1:0,SL2:0,SL2:SL1-ratio:NaN,intercistronic distance:52913,upstream in operon
KhC10	.	operon	2823255	2872412	.	+	.	ID=OP386;Name=OP386;size=2;genes=KH2013:KH.C10.184,KH2013:KH.C10.241
KhC10	.	gene	2823255	2824181	.	+	.	ID=OP386.1;Name=KH2013:KH.C10.184;Parent=OP386;Note=SL1:0,SL2:0,SL2:SL1-ratio:NaN,intercistronic distance:44164,upstream in operon
KhC10	.	gene	2868345	2872412	.	+	.	ID=OP386.2;Name=KH2013:KH.C10.241;Parent=OP386;Note=SL1:0,SL2:0.0687930332625202,SL2:SL1-ratio:Inf,intercistronic distance:NA,downstream in operon
KhC10	.	operon	2864792	2883196	.	-	.	ID=OP387;Name=OP387;size=3;genes=KH2013:KH.C10.350,KH2013:KH.C10.220,KH2013:KH.C10.537
KhC10	.	gene	2864792	2867776	.	-	.	ID=OP387.3;Name=KH2013:KH.C10.350;Parent=OP387;Note=SL1:0,SL2:0.0966302205901658,SL2:SL1-ratio:Inf,intercistronic distance:NA,downstream in operon
KhC10	.	gene	2872467	2872970	.	-	.	ID=OP387.2;Name=KH2013:KH.C10.220;Parent=OP387;Note=SL1:0,SL2:0.420216339412951,SL2:SL1-ratio:Inf,intercistronic distance:4691,downstream in operon
KhC10	.	gene	2873490	2883196	.	-	.	ID=OP387.1;Name=KH2013:KH.C10.537;Parent=OP387;Note=SL1:0,SL2:0,SL2:SL1-ratio:NaN,intercistronic distance:520,upstream in operon
KhC10	.	operon	2918662	2941628	.	+	.	ID=OP388;Name=OP388;size=8;genes=KH2013:KH.C10.587,KH2013:KH.C10.1,KH2013:KH.C10.418,KH2013:KH.C10.582,KH2013:KH.C10.188,KH2013:KH.C10.340,KH2013:KH.C10.52,KH2013:KH.C10.136
KhC10	.	gene	2918662	2919036	.	+	.	ID=OP388.1;Name=KH2013:KH.C10.587;Parent=OP388;Note=SL1:0,SL2:0,SL2:SL1-ratio:NaN,intercistronic distance:3554,upstream in operon
KhC10	.	gene	2922590	2924229	.	+	.	ID=OP388.2;Name=KH2013:KH.C10.1;Parent=OP388;Note=SL1:0,SL2:0.212072487290986,SL2:SL1-ratio:Inf,intercistronic distance:702,downstream in operon
KhC10	.	gene	2924931	2928911	.	+	.	ID=OP388.3;Name=KH2013:KH.C10.418;Parent=OP388;Note=SL1:0,SL2:0.0696824470624384,SL2:SL1-ratio:Inf,intercistronic distance:1764,downstream in operon
KhC10	.	gene	2930675	2931932	.	+	.	ID=OP388.4;Name=KH2013:KH.C10.582;Parent=OP388;Note=SL1:0,SL2:0.0490596780566559,SL2:SL1-ratio:Inf,intercistronic distance:853,downstream in operon
KhC10	.	gene	2932785	2935777	.	+	.	ID=OP388.5;Name=KH2013:KH.C10.188;Parent=OP388;Note=SL1:0,SL2:0.0826176764656234,SL2:SL1-ratio:Inf,intercistronic distance:1,downstream in operon
KhC10	.	gene	2935778	2937482	.	+	.	ID=OP388.6;Name=KH2013:KH.C10.340;Parent=OP388;Note=SL1:0,SL2:0.10523397558185,SL2:SL1-ratio:Inf,intercistronic distance:1,downstream in operon
KhC10	.	gene	2937483	2939302	.	+	.	ID=OP388.7;Name=KH2013:KH.C10.52;Parent=OP388;Note=SL1:0,SL2:0.110719572858743,SL2:SL1-ratio:Inf,intercistronic distance:-1,downstream in operon
KhC10	.	gene	2939301	2941628	.	+	.	ID=OP388.8;Name=KH2013:KH.C10.136;Parent=OP388;Note=SL1:0,SL2:0.0490596780566559,SL2:SL1-ratio:Inf,intercistronic distance:NA,downstream in operon
KhC10	.	operon	2941898	2948314	.	+	.	ID=OP389;Name=OP389;size=3;genes=KH2013:KH.C10.562,KH2013:KH.C10.398,KH2013:KH.C10.222
KhC10	.	gene	2941898	2942374	.	+	.	ID=OP389.1;Name=KH2013:KH.C10.562;Parent=OP389;Note=SL1:0,SL2:0,SL2:SL1-ratio:NaN,intercistronic distance:1,upstream in operon
KhC10	.	gene	2942375	2944227	.	+	.	ID=OP389.2;Name=KH2013:KH.C10.398;Parent=OP389;Note=SL1:0,SL2:0.303367472207708,SL2:SL1-ratio:Inf,intercistronic distance:816,downstream in operon
KhC10	.	gene	2945043	2948314	.	+	.	ID=OP389.3;Name=KH2013:KH.C10.222;Parent=OP389;Note=SL1:0,SL2:0.0486440203183198,SL2:SL1-ratio:Inf,intercistronic distance:NA,downstream in operon
KhC10	.	operon	2955733	3010310	.	-	.	ID=OP390;Name=OP390;size=4;genes=KH2013:KH.C10.507,KH2013:KH.C10.332,KH2013:KH.C10.5,KH2013:KH.C10.470
KhC10	.	gene	2955733	2958547	.	-	.	ID=OP390.4;Name=KH2013:KH.C10.507;Parent=OP390;Note=SL1:0,SL2:0.157468770266996,SL2:SL1-ratio:Inf,intercistronic distance:NA,downstream in operon
KhC10	.	gene	2959839	2962031	.	-	.	ID=OP390.3;Name=KH2013:KH.C10.332;Parent=OP390;Note=SL1:0,SL2:0.0490596780566559,SL2:SL1-ratio:Inf,intercistronic distance:1292,downstream in operon
KhC10	.	gene	2992366	2997783	.	-	.	ID=OP390.2;Name=KH2013:KH.C10.5;Parent=OP390;Note=SL1:0,SL2:0.150126281237628,SL2:SL1-ratio:Inf,intercistronic distance:30335,downstream in operon
KhC10	.	gene	3007902	3010310	.	-	.	ID=OP390.1;Name=KH2013:KH.C10.470;Parent=OP390;Note=SL1:0,SL2:0,SL2:SL1-ratio:NaN,intercistronic distance:10119,upstream in operon
KhC10	.	operon	2963002	3006153	.	+	.	ID=OP391;Name=OP391;size=4;genes=KH2013:KH.C10.141,KH2013:KH.C10.238,KH2013:KH.C10.322,KH2013:KH.C10.622
KhC10	.	gene	2963002	2967609	.	+	.	ID=OP391.1;Name=KH2013:KH.C10.141;Parent=OP391;Note=SL1:0,SL2:0,SL2:SL1-ratio:NaN,intercistronic distance:484,upstream in operon
KhC10	.	gene	2968093	2976922	.	+	.	ID=OP391.2;Name=KH2013:KH.C10.238;Parent=OP391;Note=SL1:0,SL2:0.580313641862521,SL2:SL1-ratio:Inf,intercistronic distance:6496,downstream in operon
KhC10	.	gene	2983418	2990171	.	+	.	ID=OP391.3;Name=KH2013:KH.C10.322;Parent=OP391;Note=SL1:0,SL2:0.0964637684738366,SL2:SL1-ratio:Inf,intercistronic distance:529,downstream in operon
KhC10	.	gene	2990700	3006153	.	+	.	ID=OP391.4;Name=KH2013:KH.C10.622;Parent=OP391;Note=SL1:0,SL2:0.0683868100957271,SL2:SL1-ratio:Inf,intercistronic distance:NA,downstream in operon
KhC10	.	operon	3039316	3185926	.	+	.	ID=OP392;Name=OP392;size=4;genes=KH2013:KH.C10.385,KH2013:KH.C10.609,KH2013:KH.C10.174,KH2013:KH.C10.513
KhC10	.	gene	3039316	3069629	.	+	.	ID=OP392.1;Name=KH2013:KH.C10.385;Parent=OP392;Note=SL1:0,SL2:0,SL2:SL1-ratio:NaN,intercistronic distance:45122,upstream in operon
KhC10	.	gene	3114751	3117468	.	+	.	ID=OP392.2;Name=KH2013:KH.C10.609;Parent=OP392;Note=SL1:0,SL2:0.0490596780566559,SL2:SL1-ratio:Inf,intercistronic distance:22695,downstream in operon
KhC10	.	gene	3140163	3170571	.	+	.	ID=OP392.3;Name=KH2013:KH.C10.174;Parent=OP392;Note=SL1:0,SL2:0.442689600221033,SL2:SL1-ratio:Inf,intercistronic distance:6620,downstream in operon
KhC10	.	gene	3177191	3185926	.	+	.	ID=OP392.4;Name=KH2013:KH.C10.513;Parent=OP392;Note=SL1:0,SL2:0.0837563949355723,SL2:SL1-ratio:Inf,intercistronic distance:NA,downstream in operon
KhC10	.	operon	3186556	3225967	.	-	.	ID=OP393;Name=OP393;size=4;genes=KH2013:KH.C10.157,KH2013:KH.C10.282,KH2013:KH.C10.42,KH2013:KH.C10.389
KhC10	.	gene	3186556	3196810	.	-	.	ID=OP393.4;Name=KH2013:KH.C10.157;Parent=OP393;Note=SL1:0,SL2:0.579335375608166,SL2:SL1-ratio:Inf,intercistronic distance:NA,downstream in operon
KhC10	.	gene	3197315	3206069	.	-	.	ID=OP393.3;Name=KH2013:KH.C10.282;Parent=OP393;Note=SL1:0,SL2:0.199267572141674,SL2:SL1-ratio:Inf,intercistronic distance:505,downstream in operon
KhC10	.	gene	3217799	3224326	.	-	.	ID=OP393.2;Name=KH2013:KH.C10.42;Parent=OP393;Note=SL1:0,SL2:0.165554011522217,SL2:SL1-ratio:Inf,intercistronic distance:11730,downstream in operon
KhC10	.	gene	3225366	3225967	.	-	.	ID=OP393.1;Name=KH2013:KH.C10.389;Parent=OP393;Note=SL1:0,SL2:0,SL2:SL1-ratio:NaN,intercistronic distance:1040,upstream in operon
KhC10	.	operon	3215595	3217961	.	+	.	ID=OP394;Name=OP394;size=2;genes=KH2013:KH.C10.491,KH2013:KH.C10.158
KhC10	.	gene	3215595	3216415	.	+	.	ID=OP394.1;Name=KH2013:KH.C10.491;Parent=OP394;Note=SL1:0,SL2:0,SL2:SL1-ratio:NaN,intercistronic distance:1,upstream in operon
KhC10	.	gene	3216416	3217961	.	+	.	ID=OP394.2;Name=KH2013:KH.C10.158;Parent=OP394;Note=SL1:0,SL2:0.456098885887251,SL2:SL1-ratio:Inf,intercistronic distance:NA,downstream in operon
KhC10	.	operon	3237767	3243924	.	+	.	ID=OP395;Name=OP395;size=3;genes=KH2013:KH.C10.307,KH2013:KH.C10.521,KH2013:KH.C10.111
KhC10	.	gene	3237767	3238987	.	+	.	ID=OP395.1;Name=KH2013:KH.C10.307;Parent=OP395;Note=SL1:0,SL2:0,SL2:SL1-ratio:NaN,intercistronic distance:1234,upstream in operon
KhC10	.	gene	3240221	3241608	.	+	.	ID=OP395.2;Name=KH2013:KH.C10.521;Parent=OP395;Note=SL1:0,SL2:0.133313415510175,SL2:SL1-ratio:Inf,intercistronic distance:1,downstream in operon
KhC10	.	gene	3241609	3243924	.	+	.	ID=OP395.3;Name=KH2013:KH.C10.111;Parent=OP395;Note=SL1:0,SL2:0.0490596780566559,SL2:SL1-ratio:Inf,intercistronic distance:NA,downstream in operon
KhC10	.	operon	3243920	3256097	.	-	.	ID=OP396;Name=OP396;size=2;genes=KH2013:KH.C10.430,KH2013:KH.C10.481
KhC10	.	gene	3243920	3250816	.	-	.	ID=OP396.2;Name=KH2013:KH.C10.430;Parent=OP396;Note=SL1:0,SL2:0.247714803687183,SL2:SL1-ratio:Inf,intercistronic distance:NA,downstream in operon
KhC10	.	gene	3255099	3256097	.	-	.	ID=OP396.1;Name=KH2013:KH.C10.481;Parent=OP396;Note=SL1:0,SL2:0,SL2:SL1-ratio:NaN,intercistronic distance:4283,upstream in operon
KhC10	.	operon	3265201	3342282	.	+	.	ID=OP397;Name=OP397;size=4;genes=KH2013:KH.C10.205,KH2013:KH.C10.464,KH2013:KH.C10.135,KH2013:KH.C10.503
KhC10	.	gene	3265201	3265832	.	+	.	ID=OP397.1;Name=KH2013:KH.C10.205;Parent=OP397;Note=SL1:0,SL2:0,SL2:SL1-ratio:NaN,intercistronic distance:20808,upstream in operon
KhC10	.	gene	3286640	3289987	.	+	.	ID=OP397.2;Name=KH2013:KH.C10.464;Parent=OP397;Note=SL1:0,SL2:0.108569104457318,SL2:SL1-ratio:Inf,intercistronic distance:15302,downstream in operon
KhC10	.	gene	3305289	3316700	.	+	.	ID=OP397.3;Name=KH2013:KH.C10.135;Parent=OP397;Note=SL1:0,SL2:0.636150154747105,SL2:SL1-ratio:Inf,intercistronic distance:5858,downstream in operon
KhC10	.	gene	3322558	3342282	.	+	.	ID=OP397.4;Name=KH2013:KH.C10.503;Parent=OP397;Note=SL1:0,SL2:0.169305639569044,SL2:SL1-ratio:Inf,intercistronic distance:NA,downstream in operon
KhC10	.	operon	3299369	3317165	.	-	.	ID=OP398;Name=OP398;size=2;genes=KH2013:KH.C10.334,KH2013:KH.C10.542
KhC10	.	gene	3299369	3301562	.	-	.	ID=OP398.2;Name=KH2013:KH.C10.334;Parent=OP398;Note=SL1:0,SL2:0.135609017769616,SL2:SL1-ratio:Inf,intercistronic distance:NA,downstream in operon
KhC10	.	gene	3316037	3317165	.	-	.	ID=OP398.1;Name=KH2013:KH.C10.542;Parent=OP398;Note=SL1:0,SL2:0,SL2:SL1-ratio:NaN,intercistronic distance:14475,upstream in operon
KhC10	.	operon	3317469	3335052	.	-	.	ID=OP399;Name=OP399;size=2;genes=KH2013:KH.C10.13,KH2013:KH.C10.413
KhC10	.	gene	3317469	3322358	.	-	.	ID=OP399.2;Name=KH2013:KH.C10.13;Parent=OP399;Note=SL1:0,SL2:0.146288464174467,SL2:SL1-ratio:Inf,intercistronic distance:NA,downstream in operon
KhC10	.	gene	3331547	3335052	.	-	.	ID=OP399.1;Name=KH2013:KH.C10.413;Parent=OP399;Note=SL1:0,SL2:0,SL2:SL1-ratio:NaN,intercistronic distance:9189,upstream in operon
KhC10	.	operon	3342787	3374016	.	-	.	ID=OP400;Name=OP400;size=2;genes=KH2013:KH.C10.27,KH2013:KH.C10.484
KhC10	.	gene	3342787	3345322	.	-	.	ID=OP400.2;Name=KH2013:KH.C10.27;Parent=OP400;Note=SL1:0,SL2:0.0490596780566559,SL2:SL1-ratio:Inf,intercistronic distance:NA,downstream in operon
KhC10	.	gene	3369931	3374016	.	-	.	ID=OP400.1;Name=KH2013:KH.C10.484;Parent=OP400;Note=SL1:0,SL2:0,SL2:SL1-ratio:NaN,intercistronic distance:24609,upstream in operon
KhC10	.	operon	3350805	3406600	.	+	.	ID=OP401;Name=OP401;size=5;genes=KH2013:KH.C10.504,KH2013:KH.C10.41,KH2013:KH.C10.237,KH2013:KH.C10.117,KH2013:KH.C10.594
KhC10	.	gene	3350805	3360350	.	+	.	ID=OP401.1;Name=KH2013:KH.C10.504;Parent=OP401;Note=SL1:0,SL2:0,SL2:SL1-ratio:NaN,intercistronic distance:15378,upstream in operon
KhC10	.	gene	3375728	3378831	.	+	.	ID=OP401.2;Name=KH2013:KH.C10.41;Parent=OP401;Note=SL1:0,SL2:0.0687930332625202,SL2:SL1-ratio:Inf,intercistronic distance:5873,downstream in operon
KhC10	.	gene	3384704	3385884	.	+	.	ID=OP401.3;Name=KH2013:KH.C10.237;Parent=OP401;Note=SL1:0,SL2:0.095327894114351,SL2:SL1-ratio:Inf,intercistronic distance:2194,downstream in operon
KhC10	.	gene	3388078	3396289	.	+	.	ID=OP401.4;Name=KH2013:KH.C10.117;Parent=OP401;Note=SL1:0,SL2:0.0900400459552905,SL2:SL1-ratio:Inf,intercistronic distance:7817,downstream in operon
KhC10	.	gene	3404106	3406600	.	+	.	ID=OP401.5;Name=KH2013:KH.C10.594;Parent=OP401;Note=SL1:0,SL2:0.0981193561133118,SL2:SL1-ratio:Inf,intercistronic distance:NA,downstream in operon
KhC10	.	operon	3472146	3521358	.	+	.	ID=OP402;Name=OP402;size=2;genes=KH2013:KH.C10.580,KH2013:KH.C10.109
KhC10	.	gene	3472146	3516289	.	+	.	ID=OP402.1;Name=KH2013:KH.C10.580;Parent=OP402;Note=SL1:0,SL2:0,SL2:SL1-ratio:NaN,intercistronic distance:510,upstream in operon
KhC10	.	gene	3516799	3521358	.	+	.	ID=OP402.2;Name=KH2013:KH.C10.109;Parent=OP402;Note=SL1:0,SL2:0.0612682900820939,SL2:SL1-ratio:Inf,intercistronic distance:NA,downstream in operon
KhC10	.	operon	3557371	3592993	.	+	.	ID=OP403;Name=OP403;size=2;genes=KH2013:KH.C10.98,KH2013:KH.C10.250
KhC10	.	gene	3557371	3562760	.	+	.	ID=OP403.1;Name=KH2013:KH.C10.98;Parent=OP403;Note=SL1:0,SL2:0,SL2:SL1-ratio:NaN,intercistronic distance:6572,upstream in operon
KhC10	.	gene	3569332	3592993	.	+	.	ID=OP403.2;Name=KH2013:KH.C10.250;Parent=OP403;Note=SL1:0,SL2:0.339813343810098,SL2:SL1-ratio:Inf,intercistronic distance:NA,downstream in operon
KhC10	.	operon	3635678	3662318	.	+	.	ID=OP404;Name=OP404;size=2;genes=KH2013:KH.C10.126,KH2013:KH.C10.25
KhC10	.	gene	3635678	3638583	.	+	.	ID=OP404.1;Name=KH2013:KH.C10.126;Parent=OP404;Note=SL1:0,SL2:0,SL2:SL1-ratio:NaN,intercistronic distance:19794,upstream in operon
KhC10	.	gene	3658377	3662318	.	+	.	ID=OP404.2;Name=KH2013:KH.C10.25;Parent=OP404;Note=SL1:0,SL2:0.0837563949355723,SL2:SL1-ratio:Inf,intercistronic distance:NA,downstream in operon
KhC10	.	operon	3654050	3681399	.	-	.	ID=OP405;Name=OP405;size=5;genes=KH2013:KH.C10.278,KH2013:KH.C10.143,KH2013:KH.C10.424,KH2013:KH.C10.33,KH2013:KH.C10.302
KhC10	.	gene	3654050	3655842	.	-	.	ID=OP405.5;Name=KH2013:KH.C10.278;Parent=OP405;Note=SL1:0,SL2:0.161174488760546,SL2:SL1-ratio:Inf,intercistronic distance:NA,downstream in operon
KhC10	.	gene	3655843	3657759	.	-	.	ID=OP405.4;Name=KH2013:KH.C10.143;Parent=OP405;Note=SL1:0,SL2:0.078290560778495,SL2:SL1-ratio:Inf,intercistronic distance:1,downstream in operon
KhC10	.	gene	3662344	3667016	.	-	.	ID=OP405.3;Name=KH2013:KH.C10.424;Parent=OP405;Note=SL1:0,SL2:1.81287482866705,SL2:SL1-ratio:Inf,intercistronic distance:4585,downstream in operon
KhC10	.	gene	3667017	3674596	.	-	.	ID=OP405.2;Name=KH2013:KH.C10.33;Parent=OP405;Note=SL1:0,SL2:0.309808413080012,SL2:SL1-ratio:Inf,intercistronic distance:1,downstream in operon
KhC10	.	gene	3680623	3681399	.	-	.	ID=OP405.1;Name=KH2013:KH.C10.302;Parent=OP405;Note=SL1:0,SL2:0,SL2:SL1-ratio:NaN,intercistronic distance:6027,upstream in operon
KhC10	.	operon	3713746	3756729	.	-	.	ID=OP406;Name=OP406;size=4;genes=KH2013:KH.C10.273,KH2013:KH.C10.395,KH2013:KH.C10.310,KH2013:KH.C10.314
KhC10	.	gene	3713746	3715159	.	-	.	ID=OP406.4;Name=KH2013:KH.C10.273;Parent=OP406;Note=SL1:0,SL2:0.355592038538032,SL2:SL1-ratio:Inf,intercistronic distance:NA,downstream in operon
KhC10	.	gene	3715143	3717749	.	-	.	ID=OP406.3;Name=KH2013:KH.C10.395;Parent=OP406;Note=SL1:0,SL2:0.0967135543248105,SL2:SL1-ratio:Inf,intercistronic distance:-16,downstream in operon
KhC10	.	gene	3717750	3718575	.	-	.	ID=OP406.2;Name=KH2013:KH.C10.310;Parent=OP406;Note=SL1:0,SL2:0.159532979216684,SL2:SL1-ratio:Inf,intercistronic distance:1,downstream in operon
KhC10	.	gene	3755573	3756729	.	-	.	ID=OP406.1;Name=KH2013:KH.C10.314;Parent=OP406;Note=SL1:0,SL2:0,SL2:SL1-ratio:NaN,intercistronic distance:36998,upstream in operon
KhC10	.	operon	3731024	3756467	.	+	.	ID=OP407;Name=OP407;size=2;genes=KH2013:KH.C10.407,KH2013:KH.C10.199
KhC10	.	gene	3731024	3740984	.	+	.	ID=OP407.1;Name=KH2013:KH.C10.407;Parent=OP407;Note=SL1:0,SL2:0,SL2:SL1-ratio:NaN,intercistronic distance:3737,upstream in operon
KhC10	.	gene	3744721	3756467	.	+	.	ID=OP407.2;Name=KH2013:KH.C10.199;Parent=OP407;Note=SL1:0,SL2:0.202799182911092,SL2:SL1-ratio:Inf,intercistronic distance:NA,downstream in operon
KhC10	.	operon	3782043	3846265	.	+	.	ID=OP408;Name=OP408;size=4;genes=KH2013:KH.C10.175,KH2013:KH.C10.159,KH2013:KH.C10.400,KH2013:KH.C10.374
KhC10	.	gene	3782043	3785857	.	+	.	ID=OP408.1;Name=KH2013:KH.C10.175;Parent=OP408;Note=SL1:0,SL2:0,SL2:SL1-ratio:NaN,intercistronic distance:35529,upstream in operon
KhC10	.	gene	3821386	3824318	.	+	.	ID=OP408.2;Name=KH2013:KH.C10.159;Parent=OP408;Note=SL1:0,SL2:0.129860217589477,SL2:SL1-ratio:Inf,intercistronic distance:617,downstream in operon
KhC10	.	gene	3824935	3827885	.	+	.	ID=OP408.3;Name=KH2013:KH.C10.400;Parent=OP408;Note=SL1:0,SL2:0.961501666088821,SL2:SL1-ratio:Inf,intercistronic distance:16994,downstream in operon
KhC10	.	gene	3844879	3846265	.	+	.	ID=OP408.4;Name=KH2013:KH.C10.374;Parent=OP408;Note=SL1:0,SL2:0.559937463811693,SL2:SL1-ratio:Inf,intercistronic distance:NA,downstream in operon
KhC10	.	operon	3786180	3840928	.	-	.	ID=OP409;Name=OP409;size=6;genes=KH2013:KH.C10.246,KH2013:KH.C10.624,KH2013:KH.C10.169,KH2013:KH.C10.324,KH2013:KH.C10.584,KH2013:KH.C10.51
KhC10	.	gene	3786180	3797684	.	-	.	ID=OP409.6;Name=KH2013:KH.C10.246;Parent=OP409;Note=SL1:0,SL2:0.274360579288281,SL2:SL1-ratio:Inf,intercistronic distance:NA,downstream in operon
KhC10	.	gene	3806802	3818652	.	-	.	ID=OP409.5;Name=KH2013:KH.C10.624;Parent=OP409;Note=SL1:0,SL2:0.1917965228443,SL2:SL1-ratio:Inf,intercistronic distance:9118,downstream in operon
KhC10	.	gene	3818653	3820964	.	-	.	ID=OP409.4;Name=KH2013:KH.C10.169;Parent=OP409;Note=SL1:0,SL2:1.37531402349047,SL2:SL1-ratio:Inf,intercistronic distance:1,downstream in operon
KhC10	.	gene	3827899	3836414	.	-	.	ID=OP409.3;Name=KH2013:KH.C10.324;Parent=OP409;Note=SL1:0,SL2:0.177110447039297,SL2:SL1-ratio:Inf,intercistronic distance:6935,downstream in operon
KhC10	.	gene	3836415	3838960	.	-	.	ID=OP409.2;Name=KH2013:KH.C10.584;Parent=OP409;Note=SL1:0,SL2:0.195951535238303,SL2:SL1-ratio:Inf,intercistronic distance:1,downstream in operon
KhC10	.	gene	3839585	3840928	.	-	.	ID=OP409.1;Name=KH2013:KH.C10.51;Parent=OP409;Note=SL1:0,SL2:0,SL2:SL1-ratio:NaN,intercistronic distance:625,upstream in operon
KhC10	.	operon	3842390	3890080	.	-	.	ID=OP410;Name=OP410;size=3;genes=KH2013:KH.C10.142,KH2013:KH.C10.209,KH2013:KH.C10.408
KhC10	.	gene	3842390	3844178	.	-	.	ID=OP410.3;Name=KH2013:KH.C10.142;Parent=OP410;Note=SL1:0,SL2:0.0696824470624384,SL2:SL1-ratio:Inf,intercistronic distance:NA,downstream in operon
KhC10	.	gene	3846534	3871905	.	-	.	ID=OP410.2;Name=KH2013:KH.C10.209;Parent=OP410;Note=SL1:0,SL2:0.978991427071952,SL2:SL1-ratio:Inf,intercistronic distance:2356,downstream in operon
KhC10	.	gene	3885527	3890080	.	-	.	ID=OP410.1;Name=KH2013:KH.C10.408;Parent=OP410;Note=SL1:0,SL2:0,SL2:SL1-ratio:NaN,intercistronic distance:13622,upstream in operon
KhC10	.	operon	3890218	4063035	.	-	.	ID=OP411;Name=OP411;size=17;genes=KH2013:KH.C10.236,KH2013:KH.C10.586,KH2013:KH.C10.579,KH2013:KH.C10.498,KH2013:KH.C10.592,KH2013:KH.C10.70,KH2013:KH.C10.66,KH2013:KH.C10.115,KH2013:KH.C10.299,KH2013:KH.C10.475,KH2013:KH.C10.467,KH2013:KH.C10.179,KH2013:KH.C10.133,KH2013:KH.C10.370,KH2013:KH.C10.534,KH2013:KH.C10.399,KH2013:KH.C10.303
KhC10	.	gene	3890218	3898565	.	-	.	ID=OP411.17;Name=KH2013:KH.C10.236;Parent=OP411;Note=SL1:0,SL2:0.223101867154242,SL2:SL1-ratio:Inf,intercistronic distance:NA,downstream in operon
KhC10	.	gene	3898566	3900791	.	-	.	ID=OP411.16;Name=KH2013:KH.C10.586;Parent=OP411;Note=SL1:0,SL2:0.0995693921057547,SL2:SL1-ratio:Inf,intercistronic distance:1,downstream in operon
KhC10	.	gene	3909827	3921927	.	-	.	ID=OP411.15;Name=KH2013:KH.C10.579;Parent=OP411;Note=SL1:0,SL2:0.0608732244887675,SL2:SL1-ratio:Inf,intercistronic distance:9036,downstream in operon
KhC10	.	gene	3922349	3943194	.	-	.	ID=OP411.14;Name=KH2013:KH.C10.498;Parent=OP411;Note=SL1:0,SL2:0.277324129563888,SL2:SL1-ratio:Inf,intercistronic distance:422,downstream in operon
KhC10	.	gene	3943195	3944959	.	-	.	ID=OP411.13;Name=KH2013:KH.C10.592;Parent=OP411;Note=SL1:0,SL2:0.126066069500338,SL2:SL1-ratio:Inf,intercistronic distance:1,downstream in operon
KhC10	.	gene	3947518	3953853	.	-	.	ID=OP411.12;Name=KH2013:KH.C10.70;Parent=OP411;Note=SL1:0,SL2:0.150760427297827,SL2:SL1-ratio:Inf,intercistronic distance:2559,downstream in operon
KhC10	.	gene	3954494	3955852	.	-	.	ID=OP411.11;Name=KH2013:KH.C10.66;Parent=OP411;Note=SL1:0,SL2:0.395433539679756,SL2:SL1-ratio:Inf,intercistronic distance:641,downstream in operon
KhC10	.	gene	3962492	3969094	.	-	.	ID=OP411.10;Name=KH2013:KH.C10.115;Parent=OP411;Note=SL1:0,SL2:0.341359537716657,SL2:SL1-ratio:Inf,intercistronic distance:6640,downstream in operon
KhC10	.	gene	3969095	3970021	.	-	.	ID=OP411.9;Name=KH2013:KH.C10.299;Parent=OP411;Note=SL1:0,SL2:0.157321433930591,SL2:SL1-ratio:Inf,intercistronic distance:1,downstream in operon
KhC10	.	gene	3970315	3973970	.	-	.	ID=OP411.8;Name=KH2013:KH.C10.475;Parent=OP411;Note=SL1:0,SL2:0.0728606864896767,SL2:SL1-ratio:Inf,intercistronic distance:294,downstream in operon
KhC10	.	gene	3974676	3981861	.	-	.	ID=OP411.7;Name=KH2013:KH.C10.467;Parent=OP411;Note=SL1:0,SL2:0.329605900719546,SL2:SL1-ratio:Inf,intercistronic distance:706,downstream in operon
KhC10	.	gene	3985385	3991657	.	-	.	ID=OP411.6;Name=KH2013:KH.C10.179;Parent=OP411;Note=SL1:0,SL2:0.720196121120708,SL2:SL1-ratio:Inf,intercistronic distance:3524,downstream in operon
KhC10	.	gene	4012436	4018686	.	-	.	ID=OP411.5;Name=KH2013:KH.C10.133;Parent=OP411;Note=SL1:0,SL2:0.0700466531831774,SL2:SL1-ratio:Inf,intercistronic distance:20779,downstream in operon
KhC10	.	gene	4019180	4026630	.	-	.	ID=OP411.4;Name=KH2013:KH.C10.370;Parent=OP411;Note=SL1:0,SL2:0.806594218491085,SL2:SL1-ratio:Inf,intercistronic distance:494,downstream in operon
KhC10	.	gene	4026631	4027594	.	-	.	ID=OP411.3;Name=KH2013:KH.C10.534;Parent=OP411;Note=SL1:0,SL2:0.16625680978355,SL2:SL1-ratio:Inf,intercistronic distance:1,downstream in operon
KhC10	.	gene	4048399	4050598	.	-	.	ID=OP411.2;Name=KH2013:KH.C10.399;Parent=OP411;Note=SL1:0,SL2:0.18223981600801,SL2:SL1-ratio:Inf,intercistronic distance:20805,downstream in operon
KhC10	.	gene	4056512	4063035	.	-	.	ID=OP411.1;Name=KH2013:KH.C10.303;Parent=OP411;Note=SL1:0,SL2:0,SL2:SL1-ratio:NaN,intercistronic distance:5914,upstream in operon
KhC10	.	operon	3901649	3947549	.	+	.	ID=OP412;Name=OP412;size=2;genes=KH2013:KH.C10.228,KH2013:KH.C10.64
KhC10	.	gene	3901649	3909718	.	+	.	ID=OP412.1;Name=KH2013:KH.C10.228;Parent=OP412;Note=SL1:0,SL2:0,SL2:SL1-ratio:NaN,intercistronic distance:35529,upstream in operon
KhC10	.	gene	3945247	3947549	.	+	.	ID=OP412.2;Name=KH2013:KH.C10.64;Parent=OP412;Note=SL1:0,SL2:0.124937874641834,SL2:SL1-ratio:Inf,intercistronic distance:NA,downstream in operon
KhC10	.	operon	3956734	4032814	.	+	.	ID=OP413;Name=OP413;size=3;genes=KH2013:KH.C10.471,KH2013:KH.C10.414,KH2013:KH.C10.83
KhC10	.	gene	3956734	3960428	.	+	.	ID=OP413.1;Name=KH2013:KH.C10.471;Parent=OP413;Note=SL1:0,SL2:0,SL2:SL1-ratio:NaN,intercistronic distance:1,upstream in operon
KhC10	.	gene	3960429	3962742	.	+	.	ID=OP413.2;Name=KH2013:KH.C10.414;Parent=OP413;Note=SL1:0,SL2:0.147179034169968,SL2:SL1-ratio:Inf,intercistronic distance:65995,downstream in operon
KhC10	.	gene	4028737	4032814	.	+	.	ID=OP413.3;Name=KH2013:KH.C10.83;Parent=OP413;Note=SL1:0,SL2:0.1372446079941,SL2:SL1-ratio:Inf,intercistronic distance:NA,downstream in operon
KhC10	.	operon	4032945	4046187	.	+	.	ID=OP414;Name=OP414;size=2;genes=KH2013:KH.C10.8,KH2013:KH.C10.229
KhC10	.	gene	4032945	4036414	.	+	.	ID=OP414.1;Name=KH2013:KH.C10.8;Parent=OP414;Note=SL1:0,SL2:0,SL2:SL1-ratio:NaN,intercistronic distance:4008,upstream in operon
KhC10	.	gene	4040422	4046187	.	+	.	ID=OP414.2;Name=KH2013:KH.C10.229;Parent=OP414;Note=SL1:0,SL2:0.213402645952945,SL2:SL1-ratio:Inf,intercistronic distance:NA,downstream in operon
KhC10	.	operon	4050340	4053495	.	+	.	ID=OP415;Name=OP415;size=2;genes=KH2013:KH.C10.381,KH2013:KH.C10.73
KhC10	.	gene	4050340	4050850	.	+	.	ID=OP415.1;Name=KH2013:KH.C10.381;Parent=OP415;Note=SL1:0,SL2:0,SL2:SL1-ratio:NaN,intercistronic distance:357,upstream in operon
KhC10	.	gene	4051207	4053495	.	+	.	ID=OP415.2;Name=KH2013:KH.C10.73;Parent=OP415;Note=SL1:0,SL2:0.501069177012967,SL2:SL1-ratio:Inf,intercistronic distance:NA,downstream in operon
KhC10	.	operon	4055119	4078311	.	+	.	ID=OP416;Name=OP416;size=4;genes=KH2013:KH.C10.364,KH2013:KH.C10.328,KH2013:KH.C10.383,KH2013:KH.C10.447
KhC10	.	gene	4055119	4056675	.	+	.	ID=OP416.1;Name=KH2013:KH.C10.364;Parent=OP416;Note=SL1:0,SL2:0,SL2:SL1-ratio:NaN,intercistronic distance:7036,upstream in operon
KhC10	.	gene	4063711	4064950	.	+	.	ID=OP416.2;Name=KH2013:KH.C10.328;Parent=OP416;Note=SL1:0,SL2:0.241668180371462,SL2:SL1-ratio:Inf,intercistronic distance:1,downstream in operon
KhC10	.	gene	4064951	4073855	.	+	.	ID=OP416.3;Name=KH2013:KH.C10.383;Parent=OP416;Note=SL1:0,SL2:0.159540240624726,SL2:SL1-ratio:Inf,intercistronic distance:336,downstream in operon
KhC10	.	gene	4074191	4078311	.	+	.	ID=OP416.4;Name=KH2013:KH.C10.447;Parent=OP416;Note=SL1:0,SL2:0.133180071885602,SL2:SL1-ratio:Inf,intercistronic distance:NA,downstream in operon
KhC10	.	operon	4081615	4109729	.	+	.	ID=OP417;Name=OP417;size=3;genes=KH2013:KH.C10.60,KH2013:KH.C10.538,KH2013:KH.C10.523
KhC10	.	gene	4081615	4090200	.	+	.	ID=OP417.1;Name=KH2013:KH.C10.60;Parent=OP417;Note=SL1:0,SL2:0,SL2:SL1-ratio:NaN,intercistronic distance:10910,upstream in operon
KhC10	.	gene	4101110	4102501	.	+	.	ID=OP417.2;Name=KH2013:KH.C10.538;Parent=OP417;Note=SL1:0,SL2:0.235933475176002,SL2:SL1-ratio:Inf,intercistronic distance:1,downstream in operon
KhC10	.	gene	4102502	4109729	.	+	.	ID=OP417.3;Name=KH2013:KH.C10.523;Parent=OP417;Note=SL1:0,SL2:0.0486440203183198,SL2:SL1-ratio:Inf,intercistronic distance:NA,downstream in operon
KhC10	.	operon	4118099	4212758	.	+	.	ID=OP418;Name=OP418;size=4;genes=KH2013:KH.C10.335,KH2013:KH.C10.168,KH2013:KH.C10.559,KH2013:KH.C10.577
KhC10	.	gene	4118099	4120517	.	+	.	ID=OP418.1;Name=KH2013:KH.C10.335;Parent=OP418;Note=SL1:0,SL2:0,SL2:SL1-ratio:NaN,intercistronic distance:2669,upstream in operon
KhC10	.	gene	4123186	4127733	.	+	.	ID=OP418.2;Name=KH2013:KH.C10.168;Parent=OP418;Note=SL1:0,SL2:0.322732614209861,SL2:SL1-ratio:Inf,intercistronic distance:59518,downstream in operon
KhC10	.	gene	4187251	4190155	.	+	.	ID=OP418.3;Name=KH2013:KH.C10.559;Parent=OP418;Note=SL1:0,SL2:0.12030755353815,SL2:SL1-ratio:Inf,intercistronic distance:21678,downstream in operon
KhC10	.	gene	4211833	4212758	.	+	.	ID=OP418.4;Name=KH2013:KH.C10.577;Parent=OP418;Note=SL1:0,SL2:0.0490596780566559,SL2:SL1-ratio:Inf,intercistronic distance:NA,downstream in operon
KhC10	.	operon	4129037	4178510	.	-	.	ID=OP419;Name=OP419;size=4;genes=KH2013:KH.C10.198,KH2013:KH.C10.15,KH2013:KH.C10.417,KH2013:KH.C10.211
KhC10	.	gene	4129037	4133246	.	-	.	ID=OP419.4;Name=KH2013:KH.C10.198;Parent=OP419;Note=SL1:0,SL2:0.0476639470571755,SL2:SL1-ratio:Inf,intercistronic distance:NA,downstream in operon
KhC10	.	gene	4134229	4137238	.	-	.	ID=OP419.3;Name=KH2013:KH.C10.15;Parent=OP419;Note=SL1:0,SL2:0.142929663668693,SL2:SL1-ratio:Inf,intercistronic distance:983,downstream in operon
KhC10	.	gene	4139367	4148952	.	-	.	ID=OP419.2;Name=KH2013:KH.C10.417;Parent=OP419;Note=SL1:0,SL2:0.196238712226624,SL2:SL1-ratio:Inf,intercistronic distance:2129,downstream in operon
KhC10	.	gene	4152895	4178510	.	-	.	ID=OP419.1;Name=KH2013:KH.C10.211;Parent=OP419;Note=SL1:0,SL2:0,SL2:SL1-ratio:NaN,intercistronic distance:3943,upstream in operon
KhC10	.	operon	4183762	4199523	.	-	.	ID=OP420;Name=OP420;size=2;genes=KH2013:KH.C10.354,KH2013:KH.C10.287
KhC10	.	gene	4183762	4186441	.	-	.	ID=OP420.2;Name=KH2013:KH.C10.354;Parent=OP420;Note=SL1:0,SL2:1.32702459566681,SL2:SL1-ratio:Inf,intercistronic distance:NA,downstream in operon
KhC10	.	gene	4190290	4199523	.	-	.	ID=OP420.1;Name=KH2013:KH.C10.287;Parent=OP420;Note=SL1:0,SL2:0,SL2:SL1-ratio:NaN,intercistronic distance:3849,upstream in operon
KhC10	.	operon	4212783	4214520	.	+	.	ID=OP421;Name=OP421;size=2;genes=KH2013:KH.C10.32,KH2013:KH.C10.386
KhC10	.	gene	4212783	4213722	.	+	.	ID=OP421.1;Name=KH2013:KH.C10.32;Parent=OP421;Note=SL1:0,SL2:0,SL2:SL1-ratio:NaN,intercistronic distance:1,upstream in operon
KhC10	.	gene	4213723	4214520	.	+	.	ID=OP421.2;Name=KH2013:KH.C10.386;Parent=OP421;Note=SL1:0,SL2:0.142991841171526,SL2:SL1-ratio:Inf,intercistronic distance:NA,downstream in operon
KhC10	.	operon	4226868	4269374	.	+	.	ID=OP422;Name=OP422;size=3;genes=KH2013:KH.C10.149,KH2013:KH.C10.172,KH2013:KH.C10.352
KhC10	.	gene	4226868	4229657	.	+	.	ID=OP422.1;Name=KH2013:KH.C10.149;Parent=OP422;Note=SL1:0,SL2:0,SL2:SL1-ratio:NaN,intercistronic distance:26320,upstream in operon
KhC10	.	gene	4255977	4262816	.	+	.	ID=OP422.2;Name=KH2013:KH.C10.172;Parent=OP422;Note=SL1:0,SL2:0.0608732244887675,SL2:SL1-ratio:Inf,intercistronic distance:3255,downstream in operon
KhC10	.	gene	4266071	4269374	.	+	.	ID=OP422.3;Name=KH2013:KH.C10.352;Parent=OP422;Note=SL1:0,SL2:0.0678074033824669,SL2:SL1-ratio:Inf,intercistronic distance:NA,downstream in operon
KhC10	.	operon	4229448	4336858	.	-	.	ID=OP423;Name=OP423;size=3;genes=KH2013:KH.C10.342,KH2013:KH.C10.243,KH2013:KH.C10.388
KhC10	.	gene	4229448	4232834	.	-	.	ID=OP423.3;Name=KH2013:KH.C10.342;Parent=OP423;Note=SL1:0,SL2:0.147179034169968,SL2:SL1-ratio:Inf,intercistronic distance:NA,downstream in operon
KhC10	.	gene	4262857	4265765	.	-	.	ID=OP423.2;Name=KH2013:KH.C10.243;Parent=OP423;Note=SL1:0,SL2:0.119153028817461,SL2:SL1-ratio:Inf,intercistronic distance:30023,downstream in operon
KhC10	.	gene	4333172	4336858	.	-	.	ID=OP423.1;Name=KH2013:KH.C10.388;Parent=OP423;Note=SL1:0,SL2:0,SL2:SL1-ratio:NaN,intercistronic distance:67407,upstream in operon
KhC10	.	operon	4297712	4305860	.	+	.	ID=OP424;Name=OP424;size=2;genes=KH2013:KH.C10.438,KH2013:KH.C10.151
KhC10	.	gene	4297712	4299182	.	+	.	ID=OP424.1;Name=KH2013:KH.C10.438;Parent=OP424;Note=SL1:0,SL2:0,SL2:SL1-ratio:NaN,intercistronic distance:513,upstream in operon
KhC10	.	gene	4299695	4305860	.	+	.	ID=OP424.2;Name=KH2013:KH.C10.151;Parent=OP424;Note=SL1:0,SL2:0.146209165220343,SL2:SL1-ratio:Inf,intercistronic distance:NA,downstream in operon
KhC10	.	operon	4306671	4408449	.	+	.	ID=OP425;Name=OP425;size=6;genes=KH2013:KH.C10.7,KH2013:KH.C10.195,KH2013:KH.C10.94,KH2013:KH.C10.502,KH2013:KH.C10.148,KH2013:KH.C10.107
KhC10	.	gene	4306671	4307374	.	+	.	ID=OP425.1;Name=KH2013:KH.C10.7;Parent=OP425;Note=SL1:0,SL2:0,SL2:SL1-ratio:NaN,intercistronic distance:1,upstream in operon
KhC10	.	gene	4307375	4311324	.	+	.	ID=OP425.2;Name=KH2013:KH.C10.195;Parent=OP425;Note=SL1:0,SL2:0.0490596780566559,SL2:SL1-ratio:Inf,intercistronic distance:593,downstream in operon
KhC10	.	gene	4311917	4314568	.	+	.	ID=OP425.3;Name=KH2013:KH.C10.94;Parent=OP425;Note=SL1:0,SL2:1.37816277396334,SL2:SL1-ratio:Inf,intercistronic distance:5348,downstream in operon
KhC10	.	gene	4319916	4348431	.	+	.	ID=OP425.4;Name=KH2013:KH.C10.502;Parent=OP425;Note=SL1:0,SL2:0.143389078452992,SL2:SL1-ratio:Inf,intercistronic distance:29003,downstream in operon
KhC10	.	gene	4377434	4387939	.	+	.	ID=OP425.5;Name=KH2013:KH.C10.148;Parent=OP425;Note=SL1:0,SL2:0.0768915503538458,SL2:SL1-ratio:Inf,intercistronic distance:18574,downstream in operon
KhC10	.	gene	4406513	4408449	.	+	.	ID=OP425.6;Name=KH2013:KH.C10.107;Parent=OP425;Note=SL1:0,SL2:0.0486440203183198,SL2:SL1-ratio:Inf,intercistronic distance:NA,downstream in operon
KhC10	.	operon	4395357	4422013	.	-	.	ID=OP426;Name=OP426;size=3;genes=KH2013:KH.C10.267,KH2013:KH.C10.200,KH2013:KH.C10.29
KhC10	.	gene	4395357	4406237	.	-	.	ID=OP426.3;Name=KH2013:KH.C10.267;Parent=OP426;Note=SL1:0,SL2:0.230282725731593,SL2:SL1-ratio:Inf,intercistronic distance:NA,downstream in operon
KhC10	.	gene	4408678	4419112	.	-	.	ID=OP426.2;Name=KH2013:KH.C10.200;Parent=OP426;Note=SL1:0,SL2:0.0490596780566559,SL2:SL1-ratio:Inf,intercistronic distance:2441,downstream in operon
KhC10	.	gene	4421377	4422013	.	-	.	ID=OP426.1;Name=KH2013:KH.C10.29;Parent=OP426;Note=SL1:0,SL2:0,SL2:SL1-ratio:NaN,intercistronic distance:2265,upstream in operon
KhC10	.	operon	4429784	4488782	.	+	.	ID=OP427;Name=OP427;size=4;genes=KH2013:KH.C10.264,KH2013:KH.C10.448,KH2013:KH.C10.406,KH2013:KH.C10.329
KhC10	.	gene	4429784	4445969	.	+	.	ID=OP427.1;Name=KH2013:KH.C10.264;Parent=OP427;Note=SL1:0,SL2:0,SL2:SL1-ratio:NaN,intercistronic distance:5350,upstream in operon
KhC10	.	gene	4451319	4455876	.	+	.	ID=OP427.2;Name=KH2013:KH.C10.448;Parent=OP427;Note=SL1:0,SL2:0.235098543647806,SL2:SL1-ratio:Inf,intercistronic distance:2809,downstream in operon
KhC10	.	gene	4458685	4471779	.	+	.	ID=OP427.3;Name=KH2013:KH.C10.406;Parent=OP427;Note=SL1:0,SL2:0.0490596780566559,SL2:SL1-ratio:Inf,intercistronic distance:6511,downstream in operon
KhC10	.	gene	4478290	4488782	.	+	.	ID=OP427.4;Name=KH2013:KH.C10.329;Parent=OP427;Note=SL1:0,SL2:0.0877943818621513,SL2:SL1-ratio:Inf,intercistronic distance:NA,downstream in operon
KhC10	.	operon	4471042	4505265	.	-	.	ID=OP428;Name=OP428;size=5;genes=KH2013:KH.C10.494,KH2013:KH.C10.43,KH2013:KH.C10.363,KH2013:KH.C10.61,KH2013:KH.C10.23
KhC10	.	gene	4471042	4475508	.	-	.	ID=OP428.5;Name=KH2013:KH.C10.494;Parent=OP428;Note=SL1:0,SL2:0.23945419665776,SL2:SL1-ratio:Inf,intercistronic distance:NA,downstream in operon
KhC10	.	gene	4476354	4477579	.	-	.	ID=OP428.4;Name=KH2013:KH.C10.43;Parent=OP428;Note=SL1:0,SL2:0.29991263954879,SL2:SL1-ratio:Inf,intercistronic distance:846,downstream in operon
KhC10	.	gene	4477580	4478405	.	-	.	ID=OP428.3;Name=KH2013:KH.C10.363;Parent=OP428;Note=SL1:0,SL2:0.0476639470571755,SL2:SL1-ratio:Inf,intercistronic distance:1,downstream in operon
KhC10	.	gene	4488423	4500473	.	-	.	ID=OP428.2;Name=KH2013:KH.C10.61;Parent=OP428;Note=SL1:0,SL2:0.490804738524128,SL2:SL1-ratio:Inf,intercistronic distance:10018,downstream in operon
KhC10	.	gene	4502239	4505265	.	-	.	ID=OP428.1;Name=KH2013:KH.C10.23;Parent=OP428;Note=SL1:0,SL2:0,SL2:SL1-ratio:NaN,intercistronic distance:1766,upstream in operon
KhC10	.	operon	4494908	4606856	.	+	.	ID=OP429;Name=OP429;size=9;genes=KH2013:KH.C10.425,KH2013:KH.C10.274,KH2013:KH.C10.277,KH2013:KH.C10.366,KH2013:KH.C10.553,KH2013:KH.C10.127,KH2013:KH.C10.496,KH2013:KH.C10.606,KH2013:KH.C10.554
KhC10	.	gene	4494908	4495325	.	+	.	ID=OP429.1;Name=KH2013:KH.C10.425;Parent=OP429;Note=SL1:0,SL2:0,SL2:SL1-ratio:NaN,intercistronic distance:14405,upstream in operon
KhC10	.	gene	4509730	4516716	.	+	.	ID=OP429.2;Name=KH2013:KH.C10.274;Parent=OP429;Note=SL1:0,SL2:0.285077932075951,SL2:SL1-ratio:Inf,intercistronic distance:1,downstream in operon
KhC10	.	gene	4516717	4521533	.	+	.	ID=OP429.3;Name=KH2013:KH.C10.277;Parent=OP429;Note=SL1:0,SL2:0.236902671741236,SL2:SL1-ratio:Inf,intercistronic distance:2847,downstream in operon
KhC10	.	gene	4524380	4531972	.	+	.	ID=OP429.4;Name=KH2013:KH.C10.366;Parent=OP429;Note=SL1:0,SL2:0.122580956754174,SL2:SL1-ratio:Inf,intercistronic distance:917,downstream in operon
KhC10	.	gene	4532889	4536135	.	+	.	ID=OP429.5;Name=KH2013:KH.C10.553;Parent=OP429;Note=SL1:0,SL2:0.0476639470571755,SL2:SL1-ratio:Inf,intercistronic distance:13675,downstream in operon
KhC10	.	gene	4549810	4564042	.	+	.	ID=OP429.6;Name=KH2013:KH.C10.127;Parent=OP429;Note=SL1:0,SL2:0.287181244733115,SL2:SL1-ratio:Inf,intercistronic distance:1944,downstream in operon
KhC10	.	gene	4565986	4575682	.	+	.	ID=OP429.7;Name=KH2013:KH.C10.496;Parent=OP429;Note=SL1:0,SL2:0.0972880406366396,SL2:SL1-ratio:Inf,intercistronic distance:13666,downstream in operon
KhC10	.	gene	4589348	4593338	.	+	.	ID=OP429.8;Name=KH2013:KH.C10.606;Parent=OP429;Note=SL1:0,SL2:0.0476639470571755,SL2:SL1-ratio:Inf,intercistronic distance:610,downstream in operon
KhC10	.	gene	4593948	4606856	.	+	.	ID=OP429.9;Name=KH2013:KH.C10.554;Parent=OP429;Note=SL1:0,SL2:0.203808480044068,SL2:SL1-ratio:Inf,intercistronic distance:NA,downstream in operon
KhC10	.	operon	4505266	4517425	.	-	.	ID=OP430;Name=OP430;size=3;genes=KH2013:KH.C10.155,KH2013:KH.C10.92,KH2013:KH.C10.206
KhC10	.	gene	4505266	4506918	.	-	.	ID=OP430.3;Name=KH2013:KH.C10.155;Parent=OP430;Note=SL1:0,SL2:0.167944610736336,SL2:SL1-ratio:Inf,intercistronic distance:NA,downstream in operon
KhC10	.	gene	4506919	4509504	.	-	.	ID=OP430.2;Name=KH2013:KH.C10.92;Parent=OP430;Note=SL1:0,SL2:0.0476639470571755,SL2:SL1-ratio:Inf,intercistronic distance:1,downstream in operon
KhC10	.	gene	4516899	4517425	.	-	.	ID=OP430.1;Name=KH2013:KH.C10.206;Parent=OP430;Note=SL1:0,SL2:0,SL2:SL1-ratio:NaN,intercistronic distance:7395,upstream in operon
KhC10	.	operon	4610899	4652848	.	+	.	ID=OP431;Name=OP431;size=4;genes=KH2013:KH.C10.224,KH2013:KH.C10.201,KH2013:KH.C10.221,KH2013:KH.C10.547
KhC10	.	gene	4610899	4613001	.	+	.	ID=OP431.1;Name=KH2013:KH.C10.224;Parent=OP431;Note=SL1:0,SL2:0,SL2:SL1-ratio:NaN,intercistronic distance:1,upstream in operon
KhC10	.	gene	4613002	4623360	.	+	.	ID=OP431.2;Name=KH2013:KH.C10.201;Parent=OP431;Note=SL1:0,SL2:0.0678074033824669,SL2:SL1-ratio:Inf,intercistronic distance:3706,downstream in operon
KhC10	.	gene	4627066	4647738	.	+	.	ID=OP431.3;Name=KH2013:KH.C10.221;Parent=OP431;Note=SL1:0,SL2:0.0776272446150935,SL2:SL1-ratio:Inf,intercistronic distance:678,downstream in operon
KhC10	.	gene	4648416	4652848	.	+	.	ID=OP431.4;Name=KH2013:KH.C10.547;Parent=OP431;Note=SL1:0,SL2:0.0826023516119916,SL2:SL1-ratio:Inf,intercistronic distance:NA,downstream in operon
KhC10	.	operon	4623395	4685305	.	-	.	ID=OP432;Name=OP432;size=5;genes=KH2013:KH.C10.75,KH2013:KH.C10.272,KH2013:KH.C10.455,KH2013:KH.C10.453,KH2013:KH.C10.40
KhC10	.	gene	4623395	4625773	.	-	.	ID=OP432.5;Name=KH2013:KH.C10.75;Parent=OP432;Note=SL1:0,SL2:0.249126019744334,SL2:SL1-ratio:Inf,intercistronic distance:NA,downstream in operon
KhC10	.	gene	4652148	4654201	.	-	.	ID=OP432.4;Name=KH2013:KH.C10.272;Parent=OP432;Note=SL1:0,SL2:0.804984553224375,SL2:SL1-ratio:Inf,intercistronic distance:26375,downstream in operon
KhC10	.	gene	4656006	4658071	.	-	.	ID=OP432.3;Name=KH2013:KH.C10.455;Parent=OP432;Note=SL1:0,SL2:0.0482318842369183,SL2:SL1-ratio:Inf,intercistronic distance:1805,downstream in operon
KhC10	.	gene	4658466	4676422	.	-	.	ID=OP432.2;Name=KH2013:KH.C10.453;Parent=OP432;Note=SL1:0,SL2:0.112746370344473,SL2:SL1-ratio:Inf,intercistronic distance:395,downstream in operon
KhC10	.	gene	4681510	4685305	.	-	.	ID=OP432.1;Name=KH2013:KH.C10.40;Parent=OP432;Note=SL1:0,SL2:0,SL2:SL1-ratio:NaN,intercistronic distance:5088,upstream in operon
KhC10	.	operon	4656018	4703770	.	+	.	ID=OP433;Name=OP433;size=3;genes=KH2013:KH.C10.325,KH2013:KH.C10.31,KH2013:KH.C10.280
KhC10	.	gene	4656018	4657809	.	+	.	ID=OP433.1;Name=KH2013:KH.C10.325;Parent=OP433;Note=SL1:0,SL2:0,SL2:SL1-ratio:NaN,intercistronic distance:31373,upstream in operon
KhC10	.	gene	4689182	4691542	.	+	.	ID=OP433.2;Name=KH2013:KH.C10.31;Parent=OP433;Note=SL1:0,SL2:1.51108618730115,SL2:SL1-ratio:Inf,intercistronic distance:7862,downstream in operon
KhC10	.	gene	4699404	4703770	.	+	.	ID=OP433.3;Name=KH2013:KH.C10.280;Parent=OP433;Note=SL1:0,SL2:2.78379147273859,SL2:SL1-ratio:Inf,intercistronic distance:NA,downstream in operon
KhC10	.	operon	4692051	4707757	.	-	.	ID=OP434;Name=OP434;size=2;genes=KH2013:KH.C10.446,KH2013:KH.C10.488
KhC10	.	gene	4692051	4698719	.	-	.	ID=OP434.2;Name=KH2013:KH.C10.446;Parent=OP434;Note=SL1:0,SL2:0.0766954569083742,SL2:SL1-ratio:Inf,intercistronic distance:NA,downstream in operon
KhC10	.	gene	4704320	4707757	.	-	.	ID=OP434.1;Name=KH2013:KH.C10.488;Parent=OP434;Note=SL1:0,SL2:0,SL2:SL1-ratio:NaN,intercistronic distance:5601,upstream in operon
KhC10	.	operon	4708005	4731041	.	+	.	ID=OP435;Name=OP435;size=2;genes=KH2013:KH.C10.234,KH2013:KH.C10.34
KhC10	.	gene	4708005	4710686	.	+	.	ID=OP435.1;Name=KH2013:KH.C10.234;Parent=OP435;Note=SL1:0,SL2:0,SL2:SL1-ratio:NaN,intercistronic distance:3196,upstream in operon
KhC10	.	gene	4713882	4731041	.	+	.	ID=OP435.2;Name=KH2013:KH.C10.34;Parent=OP435;Note=SL1:0,SL2:0.198347855360268,SL2:SL1-ratio:Inf,intercistronic distance:NA,downstream in operon
KhC10	.	operon	4711079	4831468	.	-	.	ID=OP436;Name=OP436;size=3;genes=KH2013:KH.C10.275,KH2013:KH.C10.495,KH2013:KH.C10.257
KhC10	.	gene	4711079	4712428	.	-	.	ID=OP436.3;Name=KH2013:KH.C10.275;Parent=OP436;Note=SL1:0,SL2:0.147179034169968,SL2:SL1-ratio:Inf,intercistronic distance:NA,downstream in operon
KhC10	.	gene	4712429	4713470	.	-	.	ID=OP436.2;Name=KH2013:KH.C10.495;Parent=OP436;Note=SL1:0,SL2:0.110719572858743,SL2:SL1-ratio:Inf,intercistronic distance:1,downstream in operon
KhC10	.	gene	4818427	4831468	.	-	.	ID=OP436.1;Name=KH2013:KH.C10.257;Parent=OP436;Note=SL1:0,SL2:0,SL2:SL1-ratio:NaN,intercistronic distance:104957,upstream in operon
KhC10	.	operon	4731833	4787275	.	+	.	ID=OP437;Name=OP437;size=5;genes=KH2013:KH.C10.289,KH2013:KH.C10.283,KH2013:KH.C10.585,KH2013:KH.C10.486,KH2013:KH.C10.610
KhC10	.	gene	4731833	4732463	.	+	.	ID=OP437.1;Name=KH2013:KH.C10.289;Parent=OP437;Note=SL1:0,SL2:0,SL2:SL1-ratio:NaN,intercistronic distance:1635,upstream in operon
KhC10	.	gene	4734098	4734905	.	+	.	ID=OP437.2;Name=KH2013:KH.C10.283;Parent=OP437;Note=SL1:0,SL2:1.36161153877687,SL2:SL1-ratio:Inf,intercistronic distance:1,downstream in operon
KhC10	.	gene	4734906	4738689	.	+	.	ID=OP437.3;Name=KH2013:KH.C10.585;Parent=OP437;Note=SL1:0,SL2:0.184439334472469,SL2:SL1-ratio:Inf,intercistronic distance:817,downstream in operon
KhC10	.	gene	4739506	4761218	.	+	.	ID=OP437.4;Name=KH2013:KH.C10.486;Parent=OP437;Note=SL1:0,SL2:0.238252851148716,SL2:SL1-ratio:Inf,intercistronic distance:6607,downstream in operon
KhC10	.	gene	4767825	4787275	.	+	.	ID=OP437.5;Name=KH2013:KH.C10.610;Parent=OP437;Note=SL1:0,SL2:0.40489397951318,SL2:SL1-ratio:Inf,intercistronic distance:NA,downstream in operon
KhC10	.	operon	4789130	4860279	.	+	.	ID=OP438;Name=OP438;size=3;genes=KH2013:KH.C10.153,KH2013:KH.C10.138,KH2013:KH.C10.474
KhC10	.	gene	4789130	4817217	.	+	.	ID=OP438.1;Name=KH2013:KH.C10.153;Parent=OP438;Note=SL1:0,SL2:0,SL2:SL1-ratio:NaN,intercistronic distance:15808,upstream in operon
KhC10	.	gene	4833025	4841684	.	+	.	ID=OP438.2;Name=KH2013:KH.C10.138;Parent=OP438;Note=SL1:0,SL2:0.0490596780566559,SL2:SL1-ratio:Inf,intercistronic distance:13599,downstream in operon
KhC10	.	gene	4855283	4860279	.	+	.	ID=OP438.3;Name=KH2013:KH.C10.474;Parent=OP438;Note=SL1:0,SL2:0.146288464174467,SL2:SL1-ratio:Inf,intercistronic distance:NA,downstream in operon
KhC10	.	operon	4840944	4850379	.	-	.	ID=OP439;Name=OP439;size=4;genes=KH2013:KH.C10.194,KH2013:KH.C10.522,KH2013:KH.C10.226,KH2013:KH.C10.120
KhC10	.	gene	4840944	4842959	.	-	.	ID=OP439.4;Name=KH2013:KH.C10.194;Parent=OP439;Note=SL1:0,SL2:0.243409858619707,SL2:SL1-ratio:Inf,intercistronic distance:NA,downstream in operon
KhC10	.	gene	4842960	4846568	.	-	.	ID=OP439.3;Name=KH2013:KH.C10.522;Parent=OP439;Note=SL1:0,SL2:0.646846063806371,SL2:SL1-ratio:Inf,intercistronic distance:1,downstream in operon
KhC10	.	gene	4846569	4848670	.	-	.	ID=OP439.2;Name=KH2013:KH.C10.226;Parent=OP439;Note=SL1:0,SL2:0.219563004288638,SL2:SL1-ratio:Inf,intercistronic distance:1,downstream in operon
KhC10	.	gene	4849936	4850379	.	-	.	ID=OP439.1;Name=KH2013:KH.C10.120;Parent=OP439;Note=SL1:0,SL2:0,SL2:SL1-ratio:NaN,intercistronic distance:1266,upstream in operon
KhC10	.	operon	4851935	4870542	.	-	.	ID=OP440;Name=OP440;size=3;genes=KH2013:KH.C10.35,KH2013:KH.C10.50,KH2013:KH.C10.214
KhC10	.	gene	4851935	4854795	.	-	.	ID=OP440.3;Name=KH2013:KH.C10.35;Parent=OP440;Note=SL1:0,SL2:0.381322142252251,SL2:SL1-ratio:Inf,intercistronic distance:NA,downstream in operon
KhC10	.	gene	4860759	4864337	.	-	.	ID=OP440.2;Name=KH2013:KH.C10.50;Parent=OP440;Note=SL1:0,SL2:0.506929116303041,SL2:SL1-ratio:Inf,intercistronic distance:5964,downstream in operon
KhC10	.	gene	4866153	4870542	.	-	.	ID=OP440.1;Name=KH2013:KH.C10.214;Parent=OP440;Note=SL1:0,SL2:0.0490596780566559,SL2:SL1-ratio:Inf,intercistronic distance:1816,downstream in operon
KhC11	.	operon	5	27995	.	-	.	ID=OP441;Name=OP441;size=5;genes=KH2013:KH.C11.132,KH2013:KH.C11.627,KH2013:KH.C11.378,KH2013:KH.C11.367,KH2013:KH.C11.127
KhC11	.	gene	5	1340	.	-	.	ID=OP441.5;Name=KH2013:KH.C11.132;Parent=OP441;Note=SL1:0,SL2:0.427277908141086,SL2:SL1-ratio:Inf,intercistronic distance:NA,downstream in operon
KhC11	.	gene	6531	10671	.	-	.	ID=OP441.4;Name=KH2013:KH.C11.627;Parent=OP441;Note=SL1:0,SL2:0.122580956754174,SL2:SL1-ratio:Inf,intercistronic distance:5191,downstream in operon
KhC11	.	gene	14211	17805	.	-	.	ID=OP441.3;Name=KH2013:KH.C11.378;Parent=OP441;Note=SL1:0,SL2:10.3902934107329,SL2:SL1-ratio:Inf,intercistronic distance:3540,downstream in operon
KhC11	.	gene	17806	19988	.	-	.	ID=OP441.2;Name=KH2013:KH.C11.367;Parent=OP441;Note=SL1:0,SL2:0.150733327906671,SL2:SL1-ratio:Inf,intercistronic distance:1,downstream in operon
KhC11	.	gene	27725	27995	.	-	.	ID=OP441.1;Name=KH2013:KH.C11.127;Parent=OP441;Note=SL1:0,SL2:0,SL2:SL1-ratio:NaN,intercistronic distance:7737,upstream in operon
KhC11	.	operon	22672	49617	.	+	.	ID=OP442;Name=OP442;size=2;genes=KH2013:KH.C11.275,KH2013:KH.C11.566
KhC11	.	gene	22672	30361	.	+	.	ID=OP442.1;Name=KH2013:KH.C11.275;Parent=OP442;Note=SL1:0,SL2:0,SL2:SL1-ratio:NaN,intercistronic distance:785,upstream in operon
KhC11	.	gene	31146	49617	.	+	.	ID=OP442.2;Name=KH2013:KH.C11.566;Parent=OP442;Note=SL1:0,SL2:0.188345063898442,SL2:SL1-ratio:Inf,intercistronic distance:NA,downstream in operon
KhC11	.	operon	41412	54587	.	-	.	ID=OP443;Name=OP443;size=2;genes=KH2013:KH.C11.333,KH2013:KH.C11.699
KhC11	.	gene	41412	46993	.	-	.	ID=OP443.2;Name=KH2013:KH.C11.333;Parent=OP443;Note=SL1:0,SL2:0.0687930332625202,SL2:SL1-ratio:Inf,intercistronic distance:NA,downstream in operon
KhC11	.	gene	50794	54587	.	-	.	ID=OP443.1;Name=KH2013:KH.C11.699;Parent=OP443;Note=SL1:0,SL2:0,SL2:SL1-ratio:NaN,intercistronic distance:3801,upstream in operon
KhC11	.	operon	72361	134754	.	+	.	ID=OP444;Name=OP444;size=3;genes=KH2013:KH.C11.407,KH2013:KH.C11.486,KH2013:KH.C11.141
KhC11	.	gene	72361	73534	.	+	.	ID=OP444.1;Name=KH2013:KH.C11.407;Parent=OP444;Note=SL1:0,SL2:0,SL2:SL1-ratio:NaN,intercistronic distance:15052,upstream in operon
KhC11	.	gene	88586	89928	.	+	.	ID=OP444.2;Name=KH2013:KH.C11.486;Parent=OP444;Note=SL1:0,SL2:0.0476639470571755,SL2:SL1-ratio:Inf,intercistronic distance:37333,downstream in operon
KhC11	.	gene	127261	134754	.	+	.	ID=OP444.3;Name=KH2013:KH.C11.141;Parent=OP444;Note=SL1:0,SL2:0.0486440203183198,SL2:SL1-ratio:Inf,intercistronic distance:NA,downstream in operon
KhC11	.	operon	73222	142700	.	-	.	ID=OP445;Name=OP445;size=4;genes=KH2013:KH.C11.729,KH2013:KH.C11.71,KH2013:KH.C11.374,KH2013:KH.C11.288
KhC11	.	gene	73222	74625	.	-	.	ID=OP445.4;Name=KH2013:KH.C11.729;Parent=OP445;Note=SL1:0,SL2:0.109133241886828,SL2:SL1-ratio:Inf,intercistronic distance:NA,downstream in operon
KhC11	.	gene	74626	82004	.	-	.	ID=OP445.3;Name=KH2013:KH.C11.71;Parent=OP445;Note=SL1:0,SL2:0.121746448977535,SL2:SL1-ratio:Inf,intercistronic distance:1,downstream in operon
KhC11	.	gene	89750	104945	.	-	.	ID=OP445.2;Name=KH2013:KH.C11.374;Parent=OP445;Note=SL1:0,SL2:0.171851692314279,SL2:SL1-ratio:Inf,intercistronic distance:7746,downstream in operon
KhC11	.	gene	136269	142700	.	-	.	ID=OP445.1;Name=KH2013:KH.C11.288;Parent=OP445;Note=SL1:0,SL2:0,SL2:SL1-ratio:NaN,intercistronic distance:31324,upstream in operon
KhC11	.	operon	144260	163430	.	+	.	ID=OP446;Name=OP446;size=2;genes=KH2013:KH.C11.382,KH2013:KH.C11.228
KhC11	.	gene	144260	156253	.	+	.	ID=OP446.1;Name=KH2013:KH.C11.382;Parent=OP446;Note=SL1:0,SL2:0,SL2:SL1-ratio:NaN,intercistronic distance:817,upstream in operon
KhC11	.	gene	157070	163430	.	+	.	ID=OP446.2;Name=KH2013:KH.C11.228;Parent=OP446;Note=SL1:0,SL2:0.0766954569083742,SL2:SL1-ratio:Inf,intercistronic distance:NA,downstream in operon
KhC11	.	operon	170734	182476	.	+	.	ID=OP447;Name=OP447;size=2;genes=KH2013:KH.C11.458,KH2013:KH.C11.191
KhC11	.	gene	170734	173078	.	+	.	ID=OP447.1;Name=KH2013:KH.C11.458;Parent=OP447;Note=SL1:0,SL2:0,SL2:SL1-ratio:NaN,intercistronic distance:1167,upstream in operon
KhC11	.	gene	174245	182476	.	+	.	ID=OP447.2;Name=KH2013:KH.C11.191;Parent=OP447;Note=SL1:0,SL2:0.359971284660414,SL2:SL1-ratio:Inf,intercistronic distance:NA,downstream in operon
KhC11	.	operon	182198	202930	.	-	.	ID=OP448;Name=OP448;size=3;genes=KH2013:KH.C11.173,KH2013:KH.C11.567,KH2013:KH.C11.53
KhC11	.	gene	182198	184875	.	-	.	ID=OP448.3;Name=KH2013:KH.C11.173;Parent=OP448;Note=SL1:0,SL2:0.119874461136362,SL2:SL1-ratio:Inf,intercistronic distance:NA,downstream in operon
KhC11	.	gene	184876	187001	.	-	.	ID=OP448.2;Name=KH2013:KH.C11.567;Parent=OP448;Note=SL1:0,SL2:0.0490596780566559,SL2:SL1-ratio:Inf,intercistronic distance:1,downstream in operon
KhC11	.	gene	196926	202930	.	-	.	ID=OP448.1;Name=KH2013:KH.C11.53;Parent=OP448;Note=SL1:0,SL2:0,SL2:SL1-ratio:NaN,intercistronic distance:9925,upstream in operon
KhC11	.	operon	187256	196586	.	+	.	ID=OP449;Name=OP449;size=2;genes=KH2013:KH.C11.476,KH2013:KH.C11.344
KhC11	.	gene	187256	188006	.	+	.	ID=OP449.1;Name=KH2013:KH.C11.476;Parent=OP449;Note=SL1:0,SL2:0,SL2:SL1-ratio:NaN,intercistronic distance:1,upstream in operon
KhC11	.	gene	188007	196586	.	+	.	ID=OP449.2;Name=KH2013:KH.C11.344;Parent=OP449;Note=SL1:0,SL2:0.497985593481405,SL2:SL1-ratio:Inf,intercistronic distance:NA,downstream in operon
KhC11	.	operon	216092	236102	.	+	.	ID=OP450;Name=OP450;size=3;genes=KH2013:KH.C11.98,KH2013:KH.C11.341,KH2013:KH.C11.400
KhC11	.	gene	216092	218851	.	+	.	ID=OP450.1;Name=KH2013:KH.C11.98;Parent=OP450;Note=SL1:0,SL2:0,SL2:SL1-ratio:NaN,intercistronic distance:4635,upstream in operon
KhC11	.	gene	223486	230404	.	+	.	ID=OP450.2;Name=KH2013:KH.C11.341;Parent=OP450;Note=SL1:0,SL2:0.0964637684738366,SL2:SL1-ratio:Inf,intercistronic distance:1,downstream in operon
KhC11	.	gene	230405	236102	.	+	.	ID=OP450.3;Name=KH2013:KH.C11.400;Parent=OP450;Note=SL1:0,SL2:0.126198410874467,SL2:SL1-ratio:Inf,intercistronic distance:NA,downstream in operon
KhC11	.	operon	218668	278522	.	-	.	ID=OP451;Name=OP451;size=3;genes=KH2013:KH.C11.35,KH2013:KH.C11.271,KH2013:KH.C11.103
KhC11	.	gene	218668	223166	.	-	.	ID=OP451.3;Name=KH2013:KH.C11.35;Parent=OP451;Note=SL1:0,SL2:0.156297474722897,SL2:SL1-ratio:Inf,intercistronic distance:NA,downstream in operon
KhC11	.	gene	272364	273898	.	-	.	ID=OP451.2;Name=KH2013:KH.C11.271;Parent=OP451;Note=SL1:0,SL2:0.0483151102950829,SL2:SL1-ratio:Inf,intercistronic distance:49198,downstream in operon
KhC11	.	gene	275953	278522	.	-	.	ID=OP451.1;Name=KH2013:KH.C11.103;Parent=OP451;Note=SL1:0,SL2:0,SL2:SL1-ratio:NaN,intercistronic distance:2055,upstream in operon
KhC11	.	operon	260704	276514	.	+	.	ID=OP452;Name=OP452;size=4;genes=KH2013:KH.C11.200,KH2013:KH.C11.391,KH2013:KH.C11.597,KH2013:KH.C11.65
KhC11	.	gene	260704	261594	.	+	.	ID=OP452.1;Name=KH2013:KH.C11.200;Parent=OP452;Note=SL1:0,SL2:0,SL2:SL1-ratio:NaN,intercistronic distance:1,upstream in operon
KhC11	.	gene	261595	267733	.	+	.	ID=OP452.2;Name=KH2013:KH.C11.391;Parent=OP452;Note=SL1:0,SL2:0.346211185111702,SL2:SL1-ratio:Inf,intercistronic distance:3138,downstream in operon
KhC11	.	gene	270871	272627	.	+	.	ID=OP452.3;Name=KH2013:KH.C11.597;Parent=OP452;Note=SL1:0,SL2:0.0490596780566559,SL2:SL1-ratio:Inf,intercistronic distance:1587,downstream in operon
KhC11	.	gene	274214	276514	.	+	.	ID=OP452.4;Name=KH2013:KH.C11.65;Parent=OP452;Note=SL1:0,SL2:0.302604300066069,SL2:SL1-ratio:Inf,intercistronic distance:NA,downstream in operon
KhC11	.	operon	300095	330490	.	-	.	ID=OP453;Name=OP453;size=4;genes=KH2013:KH.C11.198,KH2013:KH.C11.323,KH2013:KH.C11.97,KH2013:KH.C11.620
KhC11	.	gene	300095	312176	.	-	.	ID=OP453.4;Name=KH2013:KH.C11.198;Parent=OP453;Note=SL1:0,SL2:0.324006426209907,SL2:SL1-ratio:Inf,intercistronic distance:NA,downstream in operon
KhC11	.	gene	313743	321288	.	-	.	ID=OP453.3;Name=KH2013:KH.C11.323;Parent=OP453;Note=SL1:0,SL2:0.0877943818621513,SL2:SL1-ratio:Inf,intercistronic distance:1567,downstream in operon
KhC11	.	gene	322180	327832	.	-	.	ID=OP453.2;Name=KH2013:KH.C11.97;Parent=OP453;Note=SL1:0,SL2:0.244780616370042,SL2:SL1-ratio:Inf,intercistronic distance:892,downstream in operon
KhC11	.	gene	327833	330490	.	-	.	ID=OP453.1;Name=KH2013:KH.C11.620;Parent=OP453;Note=SL1:0,SL2:0,SL2:SL1-ratio:NaN,intercistronic distance:1,upstream in operon
KhC11	.	operon	322113	339385	.	+	.	ID=OP454;Name=OP454;size=2;genes=KH2013:KH.C11.624,KH2013:KH.C11.527
KhC11	.	gene	322113	322939	.	+	.	ID=OP454.1;Name=KH2013:KH.C11.624;Parent=OP454;Note=SL1:0,SL2:0,SL2:SL1-ratio:NaN,intercistronic distance:14615,upstream in operon
KhC11	.	gene	337554	339385	.	+	.	ID=OP454.2;Name=KH2013:KH.C11.527;Parent=OP454;Note=SL1:0,SL2:0.104664458724255,SL2:SL1-ratio:Inf,intercistronic distance:NA,downstream in operon
KhC11	.	operon	330946	362803	.	-	.	ID=OP455;Name=OP455;size=6;genes=KH2013:KH.C11.716,KH2013:KH.C11.189,KH2013:KH.C11.500,KH2013:KH.C11.62,KH2013:KH.C11.140,KH2013:KH.C11.197
KhC11	.	gene	330946	336265	.	-	.	ID=OP455.6;Name=KH2013:KH.C11.716;Parent=OP455;Note=SL1:0,SL2:0.509432749799414,SL2:SL1-ratio:Inf,intercistronic distance:NA,downstream in operon
KhC11	.	gene	339191	348188	.	-	.	ID=OP455.5;Name=KH2013:KH.C11.189;Parent=OP455;Note=SL1:0,SL2:0.0490596780566559,SL2:SL1-ratio:Inf,intercistronic distance:2926,downstream in operon
KhC11	.	gene	349644	352235	.	-	.	ID=OP455.4;Name=KH2013:KH.C11.500;Parent=OP455;Note=SL1:0,SL2:0.132177550147795,SL2:SL1-ratio:Inf,intercistronic distance:1456,downstream in operon
KhC11	.	gene	354090	356054	.	-	.	ID=OP455.3;Name=KH2013:KH.C11.62;Parent=OP455;Note=SL1:0,SL2:0.243714808824291,SL2:SL1-ratio:Inf,intercistronic distance:1855,downstream in operon
KhC11	.	gene	356386	359019	.	-	.	ID=OP455.2;Name=KH2013:KH.C11.140;Parent=OP455;Note=SL1:0,SL2:0.149592579483748,SL2:SL1-ratio:Inf,intercistronic distance:332,downstream in operon
KhC11	.	gene	360039	362803	.	-	.	ID=OP455.1;Name=KH2013:KH.C11.197;Parent=OP455;Note=SL1:0,SL2:0,SL2:SL1-ratio:NaN,intercistronic distance:1020,upstream in operon
KhC11	.	operon	363122	406776	.	-	.	ID=OP456;Name=OP456;size=3;genes=KH2013:KH.C11.471,KH2013:KH.C11.357,KH2013:KH.C11.269
KhC11	.	gene	363122	381446	.	-	.	ID=OP456.3;Name=KH2013:KH.C11.471;Parent=OP456;Note=SL1:0,SL2:0.0490596780566559,SL2:SL1-ratio:Inf,intercistronic distance:NA,downstream in operon
KhC11	.	gene	394520	401731	.	-	.	ID=OP456.2;Name=KH2013:KH.C11.357;Parent=OP456;Note=SL1:0,SL2:0.120284885698858,SL2:SL1-ratio:Inf,intercistronic distance:13074,downstream in operon
KhC11	.	gene	404951	406776	.	-	.	ID=OP456.1;Name=KH2013:KH.C11.269;Parent=OP456;Note=SL1:0,SL2:0,SL2:SL1-ratio:NaN,intercistronic distance:3220,upstream in operon
KhC11	.	operon	384103	464179	.	+	.	ID=OP457;Name=OP457;size=3;genes=KH2013:KH.C11.274,KH2013:KH.C11.161,KH2013:KH.C11.467
KhC11	.	gene	384103	394186	.	+	.	ID=OP457.1;Name=KH2013:KH.C11.274;Parent=OP457;Note=SL1:0,SL2:0,SL2:SL1-ratio:NaN,intercistronic distance:33567,upstream in operon
KhC11	.	gene	427753	440805	.	+	.	ID=OP457.2;Name=KH2013:KH.C11.161;Parent=OP457;Note=SL1:0,SL2:0.149586311217397,SL2:SL1-ratio:Inf,intercistronic distance:10078,downstream in operon
KhC11	.	gene	450883	464179	.	+	.	ID=OP457.3;Name=KH2013:KH.C11.467;Parent=OP457;Note=SL1:0,SL2:0.150076048113953,SL2:SL1-ratio:Inf,intercistronic distance:NA,downstream in operon
KhC11	.	operon	419040	466606	.	-	.	ID=OP458;Name=OP458;size=3;genes=KH2013:KH.C11.38,KH2013:KH.C11.370,KH2013:KH.C11.387
KhC11	.	gene	419040	421857	.	-	.	ID=OP458.3;Name=KH2013:KH.C11.38;Parent=OP458;Note=SL1:0,SL2:0.343417746396591,SL2:SL1-ratio:Inf,intercistronic distance:NA,downstream in operon
KhC11	.	gene	441065	446889	.	-	.	ID=OP458.2;Name=KH2013:KH.C11.370;Parent=OP458;Note=SL1:0,SL2:0.0476639470571755,SL2:SL1-ratio:Inf,intercistronic distance:19208,downstream in operon
KhC11	.	gene	464028	466606	.	-	.	ID=OP458.1;Name=KH2013:KH.C11.387;Parent=OP458;Note=SL1:0,SL2:0,SL2:SL1-ratio:NaN,intercistronic distance:17139,upstream in operon
KhC11	.	operon	488649	528484	.	+	.	ID=OP459;Name=OP459;size=3;genes=KH2013:KH.C11.652,KH2013:KH.C11.638,KH2013:KH.C11.538
KhC11	.	gene	488649	496086	.	+	.	ID=OP459.1;Name=KH2013:KH.C11.652;Parent=OP459;Note=SL1:0,SL2:0,SL2:SL1-ratio:NaN,intercistronic distance:345,upstream in operon
KhC11	.	gene	496431	505876	.	+	.	ID=OP459.2;Name=KH2013:KH.C11.638;Parent=OP459;Note=SL1:0,SL2:0.0490596780566559,SL2:SL1-ratio:Inf,intercistronic distance:2188,downstream in operon
KhC11	.	gene	508064	528484	.	+	.	ID=OP459.3;Name=KH2013:KH.C11.538;Parent=OP459;Note=SL1:0,SL2:0.855233099879807,SL2:SL1-ratio:Inf,intercistronic distance:NA,downstream in operon
KhC11	.	operon	530007	537037	.	+	.	ID=OP460;Name=OP460;size=2;genes=KH2013:KH.C11.470,KH2013:KH.C11.653
KhC11	.	gene	530007	533236	.	+	.	ID=OP460.1;Name=KH2013:KH.C11.470;Parent=OP460;Note=SL1:0,SL2:0,SL2:SL1-ratio:NaN,intercistronic distance:367,upstream in operon
KhC11	.	gene	533603	537037	.	+	.	ID=OP460.2;Name=KH2013:KH.C11.653;Parent=OP460;Note=SL1:0,SL2:0.456098885887251,SL2:SL1-ratio:Inf,intercistronic distance:NA,downstream in operon
KhC11	.	operon	596846	636493	.	-	.	ID=OP461;Name=OP461;size=5;genes=KH2013:KH.C11.372,KH2013:KH.C11.63,KH2013:KH.C11.531,KH2013:KH.C11.266,KH2013:KH.C11.604
KhC11	.	gene	596846	604519	.	-	.	ID=OP461.5;Name=KH2013:KH.C11.372;Parent=OP461;Note=SL1:0,SL2:0.138568712529955,SL2:SL1-ratio:Inf,intercistronic distance:NA,downstream in operon
KhC11	.	gene	605288	612688	.	-	.	ID=OP461.4;Name=KH2013:KH.C11.63;Parent=OP461;Note=SL1:0,SL2:0.0844139008979553,SL2:SL1-ratio:Inf,intercistronic distance:769,downstream in operon
KhC11	.	gene	612689	621104	.	-	.	ID=OP461.3;Name=KH2013:KH.C11.531;Parent=OP461;Note=SL1:0,SL2:0.0476639470571755,SL2:SL1-ratio:Inf,intercistronic distance:1,downstream in operon
KhC11	.	gene	621105	632574	.	-	.	ID=OP461.2;Name=KH2013:KH.C11.266;Parent=OP461;Note=SL1:0,SL2:0.0490596780566559,SL2:SL1-ratio:Inf,intercistronic distance:1,downstream in operon
KhC11	.	gene	633998	636493	.	-	.	ID=OP461.1;Name=KH2013:KH.C11.604;Parent=OP461;Note=SL1:0,SL2:0,SL2:SL1-ratio:NaN,intercistronic distance:1424,upstream in operon
KhC11	.	operon	638365	820530	.	-	.	ID=OP462;Name=OP462;size=9;genes=KH2013:KH.C11.489,KH2013:KH.C11.707,KH2013:KH.C11.260,KH2013:KH.C11.690,KH2013:KH.C11.631,KH2013:KH.C11.196,KH2013:KH.C11.146,KH2013:KH.C11.297,KH2013:KH.C11.594
KhC11	.	gene	638365	655456	.	-	.	ID=OP462.9;Name=KH2013:KH.C11.489;Parent=OP462;Note=SL1:0,SL2:0.0486440203183198,SL2:SL1-ratio:Inf,intercistronic distance:NA,downstream in operon
KhC11	.	gene	657235	674087	.	-	.	ID=OP462.8;Name=KH2013:KH.C11.707;Parent=OP462;Note=SL1:0,SL2:0.172839363596875,SL2:SL1-ratio:Inf,intercistronic distance:1779,downstream in operon
KhC11	.	gene	674088	676494	.	-	.	ID=OP462.7;Name=KH2013:KH.C11.260;Parent=OP462;Note=SL1:0,SL2:0.0981193561133118,SL2:SL1-ratio:Inf,intercistronic distance:1,downstream in operon
KhC11	.	gene	677840	681176	.	-	.	ID=OP462.6;Name=KH2013:KH.C11.690;Parent=OP462;Note=SL1:0,SL2:0.451649967661862,SL2:SL1-ratio:Inf,intercistronic distance:1346,downstream in operon
KhC11	.	gene	687508	690893	.	-	.	ID=OP462.5;Name=KH2013:KH.C11.631;Parent=OP462;Note=SL1:0,SL2:0.0482318842369183,SL2:SL1-ratio:Inf,intercistronic distance:6332,downstream in operon
KhC11	.	gene	698292	703988	.	-	.	ID=OP462.4;Name=KH2013:KH.C11.196;Parent=OP462;Note=SL1:0,SL2:0.868477379432336,SL2:SL1-ratio:Inf,intercistronic distance:7399,downstream in operon
KhC11	.	gene	738767	742251	.	-	.	ID=OP462.3;Name=KH2013:KH.C11.146;Parent=OP462;Note=SL1:0,SL2:0.22972025095921,SL2:SL1-ratio:Inf,intercistronic distance:34779,downstream in operon
KhC11	.	gene	797236	802962	.	-	.	ID=OP462.2;Name=KH2013:KH.C11.297;Parent=OP462;Note=SL1:0,SL2:0.783267226693361,SL2:SL1-ratio:Inf,intercistronic distance:54985,downstream in operon
KhC11	.	gene	820010	820530	.	-	.	ID=OP462.1;Name=KH2013:KH.C11.594;Parent=OP462;Note=SL1:0,SL2:0,SL2:SL1-ratio:NaN,intercistronic distance:17048,upstream in operon
KhC11	.	operon	713045	753257	.	+	.	ID=OP463;Name=OP463;size=5;genes=KH2013:KH.C11.582,KH2013:KH.C11.697,KH2013:KH.C11.435,KH2013:KH.C11.351,KH2013:KH.C11.292
KhC11	.	gene	713045	714319	.	+	.	ID=OP463.1;Name=KH2013:KH.C11.582;Parent=OP463;Note=SL1:0,SL2:0,SL2:SL1-ratio:NaN,intercistronic distance:192,upstream in operon
KhC11	.	gene	714511	724122	.	+	.	ID=OP463.2;Name=KH2013:KH.C11.697;Parent=OP463;Note=SL1:0,SL2:0.300395600858014,SL2:SL1-ratio:Inf,intercistronic distance:1104,downstream in operon
KhC11	.	gene	725226	738009	.	+	.	ID=OP463.3;Name=KH2013:KH.C11.435;Parent=OP463;Note=SL1:0,SL2:0.402365007936714,SL2:SL1-ratio:Inf,intercistronic distance:4616,downstream in operon
KhC11	.	gene	742625	747091	.	+	.	ID=OP463.4;Name=KH2013:KH.C11.351;Parent=OP463;Note=SL1:0,SL2:0.394172012454416,SL2:SL1-ratio:Inf,intercistronic distance:1742,downstream in operon
KhC11	.	gene	748833	753257	.	+	.	ID=OP463.5;Name=KH2013:KH.C11.292;Parent=OP463;Note=SL1:0,SL2:0.314267945357216,SL2:SL1-ratio:Inf,intercistronic distance:NA,downstream in operon
KhC11	.	operon	767615	791092	.	+	.	ID=OP464;Name=OP464;size=2;genes=KH2013:KH.C11.616,KH2013:KH.C11.428
KhC11	.	gene	767615	772021	.	+	.	ID=OP464.1;Name=KH2013:KH.C11.616;Parent=OP464;Note=SL1:0,SL2:0,SL2:SL1-ratio:NaN,intercistronic distance:1050,upstream in operon
KhC11	.	gene	773071	791092	.	+	.	ID=OP464.2;Name=KH2013:KH.C11.428;Parent=OP464;Note=SL1:0,SL2:0.238310616764684,SL2:SL1-ratio:Inf,intercistronic distance:NA,downstream in operon
KhC11	.	operon	814448	830957	.	+	.	ID=OP465;Name=OP465;size=2;genes=KH2013:KH.C11.6,KH2013:KH.C11.530
KhC11	.	gene	814448	820676	.	+	.	ID=OP465.1;Name=KH2013:KH.C11.6;Parent=OP465;Note=SL1:0,SL2:0,SL2:SL1-ratio:NaN,intercistronic distance:993,upstream in operon
KhC11	.	gene	821669	830957	.	+	.	ID=OP465.2;Name=KH2013:KH.C11.530;Parent=OP465;Note=SL1:0,SL2:0.0490596780566559,SL2:SL1-ratio:Inf,intercistronic distance:NA,downstream in operon
KhC11	.	operon	832021	862936	.	+	.	ID=OP466;Name=OP466;size=2;genes=KH2013:KH.C11.177,KH2013:KH.C11.560
KhC11	.	gene	832021	833607	.	+	.	ID=OP466.1;Name=KH2013:KH.C11.177;Parent=OP466;Note=SL1:0,SL2:0,SL2:SL1-ratio:NaN,intercistronic distance:26990,upstream in operon
KhC11	.	gene	860597	862936	.	+	.	ID=OP466.2;Name=KH2013:KH.C11.560;Parent=OP466;Note=SL1:0,SL2:0.108243445083522,SL2:SL1-ratio:Inf,intercistronic distance:NA,downstream in operon
KhC11	.	operon	832026	872062	.	-	.	ID=OP467;Name=OP467;size=4;genes=KH2013:KH.C11.121,KH2013:KH.C11.334,KH2013:KH.C11.484,KH2013:KH.C11.571
KhC11	.	gene	832026	833607	.	-	.	ID=OP467.4;Name=KH2013:KH.C11.121;Parent=OP467;Note=SL1:0,SL2:0.472240917916699,SL2:SL1-ratio:Inf,intercistronic distance:NA,downstream in operon
KhC11	.	gene	840670	846132	.	-	.	ID=OP467.3;Name=KH2013:KH.C11.334;Parent=OP467;Note=SL1:0,SL2:0.308584219671947,SL2:SL1-ratio:Inf,intercistronic distance:7063,downstream in operon
KhC11	.	gene	846734	860356	.	-	.	ID=OP467.2;Name=KH2013:KH.C11.484;Parent=OP467;Note=SL1:0,SL2:0.0482318842369183,SL2:SL1-ratio:Inf,intercistronic distance:602,downstream in operon
KhC11	.	gene	864615	872062	.	-	.	ID=OP467.1;Name=KH2013:KH.C11.571;Parent=OP467;Note=SL1:0,SL2:0,SL2:SL1-ratio:NaN,intercistronic distance:4259,upstream in operon
KhC11	.	operon	876676	938305	.	+	.	ID=OP468;Name=OP468;size=5;genes=KH2013:KH.C11.596,KH2013:KH.C11.84,KH2013:KH.C11.625,KH2013:KH.C11.418,KH2013:KH.C11.599
KhC11	.	gene	876676	884007	.	+	.	ID=OP468.1;Name=KH2013:KH.C11.596;Parent=OP468;Note=SL1:0,SL2:0,SL2:SL1-ratio:NaN,intercistronic distance:7902,upstream in operon
KhC11	.	gene	891909	895806	.	+	.	ID=OP468.2;Name=KH2013:KH.C11.84;Parent=OP468;Note=SL1:0,SL2:0.141302705943394,SL2:SL1-ratio:Inf,intercistronic distance:1,downstream in operon
KhC11	.	gene	895807	899223	.	+	.	ID=OP468.3;Name=KH2013:KH.C11.625;Parent=OP468;Note=SL1:0,SL2:0.206235754330689,SL2:SL1-ratio:Inf,intercistronic distance:26015,downstream in operon
KhC11	.	gene	925238	933762	.	+	.	ID=OP468.4;Name=KH2013:KH.C11.418;Parent=OP468;Note=SL1:0,SL2:0.0678074033824669,SL2:SL1-ratio:Inf,intercistronic distance:2569,downstream in operon
KhC11	.	gene	936331	938305	.	+	.	ID=OP468.5;Name=KH2013:KH.C11.599;Parent=OP468;Note=SL1:0,SL2:0.196238712226624,SL2:SL1-ratio:Inf,intercistronic distance:NA,downstream in operon
KhC11	.	operon	884033	935304	.	-	.	ID=OP469;Name=OP469;size=6;genes=KH2013:KH.C11.724,KH2013:KH.C11.446,KH2013:KH.C11.61,KH2013:KH.C11.355,KH2013:KH.C11.46,KH2013:KH.C11.255
KhC11	.	gene	884033	887480	.	-	.	ID=OP469.6;Name=KH2013:KH.C11.724;Parent=OP469;Note=SL1:0,SL2:1.04055372216241,SL2:SL1-ratio:Inf,intercistronic distance:NA,downstream in operon
KhC11	.	gene	887481	890483	.	-	.	ID=OP469.5;Name=KH2013:KH.C11.446;Parent=OP469;Note=SL1:0,SL2:0.58196155804176,SL2:SL1-ratio:Inf,intercistronic distance:1,downstream in operon
KhC11	.	gene	899191	902122	.	-	.	ID=OP469.4;Name=KH2013:KH.C11.61;Parent=OP469;Note=SL1:0,SL2:0.620441952877471,SL2:SL1-ratio:Inf,intercistronic distance:8708,downstream in operon
KhC11	.	gene	908305	921312	.	-	.	ID=OP469.3;Name=KH2013:KH.C11.355;Parent=OP469;Note=SL1:0,SL2:0.424381113519577,SL2:SL1-ratio:Inf,intercistronic distance:6183,downstream in operon
KhC11	.	gene	921313	922885	.	-	.	ID=OP469.2;Name=KH2013:KH.C11.46;Parent=OP469;Note=SL1:0,SL2:1.03727645413002,SL2:SL1-ratio:Inf,intercistronic distance:1,downstream in operon
KhC11	.	gene	933355	935304	.	-	.	ID=OP469.1;Name=KH2013:KH.C11.255;Parent=OP469;Note=SL1:0,SL2:0,SL2:SL1-ratio:NaN,intercistronic distance:10470,upstream in operon
KhC11	.	operon	950844	955248	.	+	.	ID=OP470;Name=OP470;size=2;genes=KH2013:KH.C11.615,KH2013:KH.C11.647
KhC11	.	gene	950844	951862	.	+	.	ID=OP470.1;Name=KH2013:KH.C11.615;Parent=OP470;Note=SL1:0,SL2:0,SL2:SL1-ratio:NaN,intercistronic distance:1,upstream in operon
KhC11	.	gene	951863	955248	.	+	.	ID=OP470.2;Name=KH2013:KH.C11.647;Parent=OP470;Note=SL1:0,SL2:0.0839986206390288,SL2:SL1-ratio:Inf,intercistronic distance:NA,downstream in operon
KhC11	.	operon	955126	976364	.	-	.	ID=OP471;Name=OP471;size=3;genes=KH2013:KH.C11.526,KH2013:KH.C11.96,KH2013:KH.C11.273
KhC11	.	gene	955126	958170	.	-	.	ID=OP471.3;Name=KH2013:KH.C11.526;Parent=OP471;Note=SL1:0,SL2:0.102111422046919,SL2:SL1-ratio:Inf,intercistronic distance:NA,downstream in operon
KhC11	.	gene	966220	969865	.	-	.	ID=OP471.2;Name=KH2013:KH.C11.96;Parent=OP471;Note=SL1:0,SL2:0.0482318842369183,SL2:SL1-ratio:Inf,intercistronic distance:8050,downstream in operon
KhC11	.	gene	971152	976364	.	-	.	ID=OP471.1;Name=KH2013:KH.C11.273;Parent=OP471;Note=SL1:0,SL2:0,SL2:SL1-ratio:NaN,intercistronic distance:1287,upstream in operon
KhC11	.	operon	977137	1093734	.	+	.	ID=OP472;Name=OP472;size=8;genes=KH2013:KH.C11.268,KH2013:KH.C11.234,KH2013:KH.C11.383,KH2013:KH.C11.88,KH2013:KH.C11.337,KH2013:KH.C11.737,KH2013:KH.C11.665,KH2013:KH.C11.264
KhC11	.	gene	977137	979447	.	+	.	ID=OP472.1;Name=KH2013:KH.C11.268;Parent=OP472;Note=SL1:0,SL2:0,SL2:SL1-ratio:NaN,intercistronic distance:21433,upstream in operon
KhC11	.	gene	1000880	1002143	.	+	.	ID=OP472.2;Name=KH2013:KH.C11.234;Parent=OP472;Note=SL1:0,SL2:1.1578903179408,SL2:SL1-ratio:Inf,intercistronic distance:12394,downstream in operon
KhC11	.	gene	1014537	1029422	.	+	.	ID=OP472.3;Name=KH2013:KH.C11.383;Parent=OP472;Note=SL1:0,SL2:0.337216860654469,SL2:SL1-ratio:Inf,intercistronic distance:14610,downstream in operon
KhC11	.	gene	1044032	1046478	.	+	.	ID=OP472.4;Name=KH2013:KH.C11.88;Parent=OP472;Note=SL1:0,SL2:0.0476639470571755,SL2:SL1-ratio:Inf,intercistronic distance:14805,downstream in operon
KhC11	.	gene	1061283	1064310	.	+	.	ID=OP472.5;Name=KH2013:KH.C11.337;Parent=OP472;Note=SL1:0,SL2:0.255880013152584,SL2:SL1-ratio:Inf,intercistronic distance:9630,downstream in operon
KhC11	.	gene	1073940	1075539	.	+	.	ID=OP472.6;Name=KH2013:KH.C11.737;Parent=OP472;Note=SL1:0,SL2:0.238596574946167,SL2:SL1-ratio:Inf,intercistronic distance:-1327,downstream in operon
KhC11	.	gene	1074212	1077705	.	+	.	ID=OP472.7;Name=KH2013:KH.C11.665;Parent=OP472;Note=SL1:0,SL2:0.238596574946167,SL2:SL1-ratio:Inf,intercistronic distance:4346,downstream in operon
KhC11	.	gene	1082051	1093734	.	+	.	ID=OP472.8;Name=KH2013:KH.C11.264;Parent=OP472;Note=SL1:0,SL2:0.490860237295371,SL2:SL1-ratio:Inf,intercistronic distance:NA,downstream in operon
KhC11	.	operon	997939	1066677	.	-	.	ID=OP473;Name=OP473;size=5;genes=KH2013:KH.C11.394,KH2013:KH.C11.125,KH2013:KH.C11.544,KH2013:KH.C11.56,KH2013:KH.C11.134
KhC11	.	gene	997939	999890	.	-	.	ID=OP473.5;Name=KH2013:KH.C11.394;Parent=OP473;Note=SL1:0,SL2:0.145070331487216,SL2:SL1-ratio:Inf,intercistronic distance:NA,downstream in operon
KhC11	.	gene	1002626	1026693	.	-	.	ID=OP473.4;Name=KH2013:KH.C11.125;Parent=OP473;Note=SL1:0,SL2:0.0964637684738366,SL2:SL1-ratio:Inf,intercistronic distance:2736,downstream in operon
KhC11	.	gene	1037510	1043293	.	-	.	ID=OP473.3;Name=KH2013:KH.C11.544;Parent=OP473;Note=SL1:0,SL2:0.0608732244887675,SL2:SL1-ratio:Inf,intercistronic distance:10817,downstream in operon
KhC11	.	gene	1046425	1056599	.	-	.	ID=OP473.2;Name=KH2013:KH.C11.56;Parent=OP473;Note=SL1:0,SL2:0.408303640077687,SL2:SL1-ratio:Inf,intercistronic distance:3132,downstream in operon
KhC11	.	gene	1064350	1066677	.	-	.	ID=OP473.1;Name=KH2013:KH.C11.134;Parent=OP473;Note=SL1:0,SL2:0,SL2:SL1-ratio:NaN,intercistronic distance:7751,upstream in operon
KhC11	.	operon	1067424	1072710	.	-	.	ID=OP474;Name=OP474;size=2;genes=KH2013:KH.C11.190,KH2013:KH.C11.559
KhC11	.	gene	1067424	1069481	.	-	.	ID=OP474.2;Name=KH2013:KH.C11.190;Parent=OP474;Note=SL1:0,SL2:0.077548580091686,SL2:SL1-ratio:Inf,intercistronic distance:NA,downstream in operon
KhC11	.	gene	1071760	1072710	.	-	.	ID=OP474.1;Name=KH2013:KH.C11.559;Parent=OP474;Note=SL1:0,SL2:0,SL2:SL1-ratio:NaN,intercistronic distance:2279,upstream in operon
KhC11	.	operon	1143510	1178716	.	-	.	ID=OP475;Name=OP475;size=3;genes=KH2013:KH.C11.159,KH2013:KH.C11.434,KH2013:KH.C11.293
KhC11	.	gene	1143510	1152167	.	-	.	ID=OP475.3;Name=KH2013:KH.C11.159;Parent=OP475;Note=SL1:0,SL2:0.0862348835000406,SL2:SL1-ratio:Inf,intercistronic distance:NA,downstream in operon
KhC11	.	gene	1152391	1162289	.	-	.	ID=OP475.2;Name=KH2013:KH.C11.434;Parent=OP475;Note=SL1:0,SL2:0.150600697859311,SL2:SL1-ratio:Inf,intercistronic distance:224,downstream in operon
KhC11	.	gene	1173213	1178716	.	-	.	ID=OP475.1;Name=KH2013:KH.C11.293;Parent=OP475;Note=SL1:0,SL2:0,SL2:SL1-ratio:NaN,intercistronic distance:10924,upstream in operon
KhC11	.	operon	1163181	1205171	.	+	.	ID=OP476;Name=OP476;size=2;genes=KH2013:KH.C11.28,KH2013:KH.C11.218
KhC11	.	gene	1163181	1172924	.	+	.	ID=OP476.1;Name=KH2013:KH.C11.28;Parent=OP476;Note=SL1:0,SL2:0,SL2:SL1-ratio:NaN,intercistronic distance:8601,upstream in operon
KhC11	.	gene	1181525	1205171	.	+	.	ID=OP476.2;Name=KH2013:KH.C11.218;Parent=OP476;Note=SL1:0,SL2:1.15135451898421,SL2:SL1-ratio:Inf,intercistronic distance:NA,downstream in operon
KhC11	.	operon	1206517	1216417	.	+	.	ID=OP477;Name=OP477;size=2;genes=KH2013:KH.C11.591,KH2013:KH.C11.231
KhC11	.	gene	1206517	1207561	.	+	.	ID=OP477.1;Name=KH2013:KH.C11.591;Parent=OP477;Note=SL1:0,SL2:0,SL2:SL1-ratio:NaN,intercistronic distance:7477,upstream in operon
KhC11	.	gene	1215038	1216417	.	+	.	ID=OP477.2;Name=KH2013:KH.C11.231;Parent=OP477;Note=SL1:0,SL2:0.0490596780566559,SL2:SL1-ratio:Inf,intercistronic distance:NA,downstream in operon
KhC11	.	operon	1206646	1231851	.	-	.	ID=OP478;Name=OP478;size=3;genes=KH2013:KH.C11.223,KH2013:KH.C11.362,KH2013:KH.C11.606
KhC11	.	gene	1206646	1213208	.	-	.	ID=OP478.3;Name=KH2013:KH.C11.223;Parent=OP478;Note=SL1:0,SL2:0.0476639470571755,SL2:SL1-ratio:Inf,intercistronic distance:NA,downstream in operon
KhC11	.	gene	1216817	1219877	.	-	.	ID=OP478.2;Name=KH2013:KH.C11.362;Parent=OP478;Note=SL1:0,SL2:0.0490596780566559,SL2:SL1-ratio:Inf,intercistronic distance:3609,downstream in operon
KhC11	.	gene	1231296	1231851	.	-	.	ID=OP478.1;Name=KH2013:KH.C11.606;Parent=OP478;Note=SL1:0,SL2:0,SL2:SL1-ratio:NaN,intercistronic distance:11419,upstream in operon
KhC11	.	operon	1219856	1222022	.	+	.	ID=OP479;Name=OP479;size=2;genes=KH2013:KH.C11.725,KH2013:KH.C11.192
KhC11	.	gene	1219856	1220193	.	+	.	ID=OP479.1;Name=KH2013:KH.C11.725;Parent=OP479;Note=SL1:0,SL2:0,SL2:SL1-ratio:NaN,intercistronic distance:347,upstream in operon
KhC11	.	gene	1220540	1222022	.	+	.	ID=OP479.2;Name=KH2013:KH.C11.192;Parent=OP479;Note=SL1:0,SL2:0.200998958667541,SL2:SL1-ratio:Inf,intercistronic distance:NA,downstream in operon
KhC11	.	operon	1223273	1231384	.	+	.	ID=OP480;Name=OP480;size=2;genes=KH2013:KH.C11.77,KH2013:KH.C11.685
KhC11	.	gene	1223273	1226555	.	+	.	ID=OP480.1;Name=KH2013:KH.C11.77;Parent=OP480;Note=SL1:0,SL2:0,SL2:SL1-ratio:NaN,intercistronic distance:2121,upstream in operon
KhC11	.	gene	1228676	1231384	.	+	.	ID=OP480.2;Name=KH2013:KH.C11.685;Parent=OP480;Note=SL1:0,SL2:0.201710883682908,SL2:SL1-ratio:Inf,intercistronic distance:NA,downstream in operon
KhC11	.	operon	1233830	1244677	.	+	.	ID=OP481;Name=OP481;size=2;genes=KH2013:KH.C11.588,KH2013:KH.C11.677
KhC11	.	gene	1233830	1234288	.	+	.	ID=OP481.1;Name=KH2013:KH.C11.588;Parent=OP481;Note=SL1:0,SL2:0,SL2:SL1-ratio:NaN,intercistronic distance:7539,upstream in operon
KhC11	.	gene	1241827	1244677	.	+	.	ID=OP481.2;Name=KH2013:KH.C11.677;Parent=OP481;Note=SL1:0,SL2:0.433852058188749,SL2:SL1-ratio:Inf,intercistronic distance:NA,downstream in operon
KhC11	.	operon	1258731	1271113	.	-	.	ID=OP482;Name=OP482;size=3;genes=KH2013:KH.C11.249,KH2013:KH.C11.41,KH2013:KH.C11.263
KhC11	.	gene	1258731	1260237	.	-	.	ID=OP482.3;Name=KH2013:KH.C11.249;Parent=OP482;Note=SL1:0,SL2:0.0486440203183198,SL2:SL1-ratio:Inf,intercistronic distance:NA,downstream in operon
KhC11	.	gene	1260558	1271113	.	-	.	ID=OP482.2;Name=KH2013:KH.C11.41;Parent=OP482;Note=SL1:0,SL2:0.047947074746394,SL2:SL1-ratio:Inf,intercistronic distance:321,downstream in operon
KhC11	.	gene	1267769	1267945	.	-	.	ID=OP482.1;Name=KH2013:KH.C11.263;Parent=OP482;Note=SL1:0,SL2:0,SL2:SL1-ratio:NaN,intercistronic distance:-3344,upstream in operon
KhC11	.	operon	1285236	1313130	.	-	.	ID=OP483;Name=OP483;size=4;genes=KH2013:KH.C11.70,KH2013:KH.C11.162,KH2013:KH.C11.639,KH2013:KH.C11.581
KhC11	.	gene	1285236	1293986	.	-	.	ID=OP483.4;Name=KH2013:KH.C11.70;Parent=OP483;Note=SL1:0,SL2:0.0678074033824669,SL2:SL1-ratio:Inf,intercistronic distance:NA,downstream in operon
KhC11	.	gene	1294603	1304337	.	-	.	ID=OP483.3;Name=KH2013:KH.C11.162;Parent=OP483;Note=SL1:0,SL2:0.095327894114351,SL2:SL1-ratio:Inf,intercistronic distance:617,downstream in operon
KhC11	.	gene	1306556	1311564	.	-	.	ID=OP483.2;Name=KH2013:KH.C11.639;Parent=OP483;Note=SL1:0,SL2:0.0483567771624053,SL2:SL1-ratio:Inf,intercistronic distance:2219,downstream in operon
KhC11	.	gene	1311792	1313130	.	-	.	ID=OP483.1;Name=KH2013:KH.C11.581;Parent=OP483;Note=SL1:0,SL2:0,SL2:SL1-ratio:NaN,intercistronic distance:228,upstream in operon
KhC11	.	operon	1285391	1314861	.	+	.	ID=OP484;Name=OP484;size=2;genes=KH2013:KH.C11.284,KH2013:KH.C11.280
KhC11	.	gene	1285391	1293519	.	+	.	ID=OP484.1;Name=KH2013:KH.C11.284;Parent=OP484;Note=SL1:0,SL2:0,SL2:SL1-ratio:NaN,intercistronic distance:19958,upstream in operon
KhC11	.	gene	1313477	1314861	.	+	.	ID=OP484.2;Name=KH2013:KH.C11.280;Parent=OP484;Note=SL1:0,SL2:0.134348021704684,SL2:SL1-ratio:Inf,intercistronic distance:NA,downstream in operon
KhC11	.	operon	1314920	1327834	.	-	.	ID=OP485;Name=OP485;size=3;genes=KH2013:KH.C11.405,KH2013:KH.C11.144,KH2013:KH.C11.680
KhC11	.	gene	1314920	1320032	.	-	.	ID=OP485.3;Name=KH2013:KH.C11.405;Parent=OP485;Note=SL1:0,SL2:0.0476639470571755,SL2:SL1-ratio:Inf,intercistronic distance:NA,downstream in operon
KhC11	.	gene	1320359	1323127	.	-	.	ID=OP485.2;Name=KH2013:KH.C11.144;Parent=OP485;Note=SL1:0,SL2:0.490323827016696,SL2:SL1-ratio:Inf,intercistronic distance:327,downstream in operon
KhC11	.	gene	1325009	1327834	.	-	.	ID=OP485.1;Name=KH2013:KH.C11.680;Parent=OP485;Note=SL1:0,SL2:0,SL2:SL1-ratio:NaN,intercistronic distance:1882,upstream in operon
KhC11	.	operon	1320431	1351892	.	+	.	ID=OP486;Name=OP486;size=2;genes=KH2013:KH.C11.632,KH2013:KH.C11.481
KhC11	.	gene	1320431	1330005	.	+	.	ID=OP486.1;Name=KH2013:KH.C11.632;Parent=OP486;Note=SL1:0,SL2:0,SL2:SL1-ratio:NaN,intercistronic distance:13257,upstream in operon
KhC11	.	gene	1343262	1351892	.	+	.	ID=OP486.2;Name=KH2013:KH.C11.481;Parent=OP486;Note=SL1:0,SL2:0.205684261293804,SL2:SL1-ratio:Inf,intercistronic distance:NA,downstream in operon
KhC11	.	operon	1336928	1354509	.	-	.	ID=OP487;Name=OP487;size=2;genes=KH2013:KH.C11.299,KH2013:KH.C11.454
KhC11	.	gene	1336928	1341005	.	-	.	ID=OP487.2;Name=KH2013:KH.C11.299;Parent=OP487;Note=SL1:0,SL2:4.93069561751126,SL2:SL1-ratio:Inf,intercistronic distance:NA,downstream in operon
KhC11	.	gene	1352321	1354509	.	-	.	ID=OP487.1;Name=KH2013:KH.C11.454;Parent=OP487;Note=SL1:0,SL2:0,SL2:SL1-ratio:NaN,intercistronic distance:11316,upstream in operon
KhC11	.	operon	1355934	1367532	.	+	.	ID=OP488;Name=OP488;size=2;genes=KH2013:KH.C11.195,KH2013:KH.C11.700
KhC11	.	gene	1355934	1360686	.	+	.	ID=OP488.1;Name=KH2013:KH.C11.195;Parent=OP488;Note=SL1:0,SL2:0,SL2:SL1-ratio:NaN,intercistronic distance:2168,upstream in operon
KhC11	.	gene	1362854	1367532	.	+	.	ID=OP488.2;Name=KH2013:KH.C11.700;Parent=OP488;Note=SL1:0,SL2:0.270032187951664,SL2:SL1-ratio:Inf,intercistronic distance:NA,downstream in operon
KhC11	.	operon	1368742	1378067	.	+	.	ID=OP489;Name=OP489;size=2;genes=KH2013:KH.C11.368,KH2013:KH.C11.321
KhC11	.	gene	1368742	1369245	.	+	.	ID=OP489.1;Name=KH2013:KH.C11.368;Parent=OP489;Note=SL1:0,SL2:0,SL2:SL1-ratio:NaN,intercistronic distance:1,upstream in operon
KhC11	.	gene	1369246	1378067	.	+	.	ID=OP489.2;Name=KH2013:KH.C11.321;Parent=OP489;Note=SL1:0,SL2:0.223767142273089,SL2:SL1-ratio:Inf,intercistronic distance:NA,downstream in operon
KhC11	.	operon	1379435	1407057	.	-	.	ID=OP490;Name=OP490;size=3;genes=KH2013:KH.C11.490,KH2013:KH.C11.483,KH2013:KH.C11.45
KhC11	.	gene	1379435	1382194	.	-	.	ID=OP490.3;Name=KH2013:KH.C11.490;Parent=OP490;Note=SL1:0,SL2:0.463346446853393,SL2:SL1-ratio:Inf,intercistronic distance:NA,downstream in operon
KhC11	.	gene	1383875	1391634	.	-	.	ID=OP490.2;Name=KH2013:KH.C11.483;Parent=OP490;Note=SL1:0,SL2:0.590161158264409,SL2:SL1-ratio:Inf,intercistronic distance:1681,downstream in operon
KhC11	.	gene	1406652	1407057	.	-	.	ID=OP490.1;Name=KH2013:KH.C11.45;Parent=OP490;Note=SL1:0,SL2:0,SL2:SL1-ratio:NaN,intercistronic distance:15018,upstream in operon
KhC11	.	operon	1398248	1480674	.	+	.	ID=OP491;Name=OP491;size=5;genes=KH2013:KH.C11.460,KH2013:KH.C11.485,KH2013:KH.C11.608,KH2013:KH.C11.251,KH2013:KH.C11.605
KhC11	.	gene	1398248	1401036	.	+	.	ID=OP491.1;Name=KH2013:KH.C11.460;Parent=OP491;Note=SL1:0,SL2:0,SL2:SL1-ratio:NaN,intercistronic distance:6893,upstream in operon
KhC11	.	gene	1407929	1411982	.	+	.	ID=OP491.2;Name=KH2013:KH.C11.485;Parent=OP491;Note=SL1:0,SL2:0.932619529038021,SL2:SL1-ratio:Inf,intercistronic distance:32284,downstream in operon
KhC11	.	gene	1444266	1452905	.	+	.	ID=OP491.3;Name=KH2013:KH.C11.608;Parent=OP491;Note=SL1:0,SL2:0.104132039486801,SL2:SL1-ratio:Inf,intercistronic distance:21496,downstream in operon
KhC11	.	gene	1474401	1476437	.	+	.	ID=OP491.4;Name=KH2013:KH.C11.251;Parent=OP491;Note=SL1:0,SL2:0.0490596780566559,SL2:SL1-ratio:Inf,intercistronic distance:320,downstream in operon
KhC11	.	gene	1476757	1480674	.	+	.	ID=OP491.5;Name=KH2013:KH.C11.605;Parent=OP491;Note=SL1:0,SL2:0.146288464174467,SL2:SL1-ratio:Inf,intercistronic distance:NA,downstream in operon
KhC11	.	operon	1469152	1498881	.	-	.	ID=OP492;Name=OP492;size=3;genes=KH2013:KH.C11.115,KH2013:KH.C11.85,KH2013:KH.C11.89
KhC11	.	gene	1469152	1470424	.	-	.	ID=OP492.3;Name=KH2013:KH.C11.115;Parent=OP492;Note=SL1:0,SL2:0.103706813631639,SL2:SL1-ratio:Inf,intercistronic distance:NA,downstream in operon
KhC11	.	gene	1480950	1486230	.	-	.	ID=OP492.2;Name=KH2013:KH.C11.85;Parent=OP492;Note=SL1:0,SL2:0.0490596780566559,SL2:SL1-ratio:Inf,intercistronic distance:10526,downstream in operon
KhC11	.	gene	1486756	1498881	.	-	.	ID=OP492.1;Name=KH2013:KH.C11.89;Parent=OP492;Note=SL1:0,SL2:0,SL2:SL1-ratio:NaN,intercistronic distance:526,upstream in operon
KhC11	.	operon	1489093	1552946	.	+	.	ID=OP493;Name=OP493;size=2;genes=KH2013:KH.C11.469,KH2013:KH.C11.722
KhC11	.	gene	1489093	1489734	.	+	.	ID=OP493.1;Name=KH2013:KH.C11.469;Parent=OP493;Note=SL1:0,SL2:0,SL2:SL1-ratio:NaN,intercistronic distance:54679,upstream in operon
KhC11	.	gene	1544413	1552946	.	+	.	ID=OP493.2;Name=KH2013:KH.C11.722;Parent=OP493;Note=SL1:0,SL2:0.25062550655508,SL2:SL1-ratio:Inf,intercistronic distance:NA,downstream in operon
KhC11	.	operon	1501249	1548868	.	-	.	ID=OP494;Name=OP494;size=4;genes=KH2013:KH.C11.456,KH2013:KH.C11.143,KH2013:KH.C11.243,KH2013:KH.C11.564
KhC11	.	gene	1501249	1527818	.	-	.	ID=OP494.4;Name=KH2013:KH.C11.456;Parent=OP494;Note=SL1:0,SL2:0.658886042751143,SL2:SL1-ratio:Inf,intercistronic distance:NA,downstream in operon
KhC11	.	gene	1527819	1529128	.	-	.	ID=OP494.3;Name=KH2013:KH.C11.143;Parent=OP494;Note=SL1:0,SL2:0.656894438965913,SL2:SL1-ratio:Inf,intercistronic distance:1,downstream in operon
KhC11	.	gene	1530112	1541618	.	-	.	ID=OP494.2;Name=KH2013:KH.C11.243;Parent=OP494;Note=SL1:0,SL2:0.173418139423403,SL2:SL1-ratio:Inf,intercistronic distance:984,downstream in operon
KhC11	.	gene	1548535	1548868	.	-	.	ID=OP494.1;Name=KH2013:KH.C11.564;Parent=OP494;Note=SL1:0,SL2:0,SL2:SL1-ratio:NaN,intercistronic distance:6917,upstream in operon
KhC11	.	operon	1559383	1575725	.	-	.	ID=OP495;Name=OP495;size=3;genes=KH2013:KH.C11.388,KH2013:KH.C11.442,KH2013:KH.C11.295
KhC11	.	gene	1559383	1566766	.	-	.	ID=OP495.3;Name=KH2013:KH.C11.388;Parent=OP495;Note=SL1:0,SL2:0.102082421187913,SL2:SL1-ratio:Inf,intercistronic distance:NA,downstream in operon
KhC11	.	gene	1567404	1568121	.	-	.	ID=OP495.2;Name=KH2013:KH.C11.442;Parent=OP495;Note=SL1:0,SL2:0.147179034169968,SL2:SL1-ratio:Inf,intercistronic distance:638,downstream in operon
KhC11	.	gene	1568632	1575725	.	-	.	ID=OP495.1;Name=KH2013:KH.C11.295;Parent=OP495;Note=SL1:0,SL2:0,SL2:SL1-ratio:NaN,intercistronic distance:511,upstream in operon
KhC11	.	operon	1593116	1687579	.	+	.	ID=OP496;Name=OP496;size=2;genes=KH2013:KH.C11.671,KH2013:KH.C11.673
KhC11	.	gene	1593116	1596267	.	+	.	ID=OP496.1;Name=KH2013:KH.C11.671;Parent=OP496;Note=SL1:0,SL2:0,SL2:SL1-ratio:NaN,intercistronic distance:88931,upstream in operon
KhC11	.	gene	1685198	1687579	.	+	.	ID=OP496.2;Name=KH2013:KH.C11.673;Parent=OP496;Note=SL1:0,SL2:0.996487972589593,SL2:SL1-ratio:Inf,intercistronic distance:NA,downstream in operon
KhC11	.	operon	1598024	1623765	.	-	.	ID=OP497;Name=OP497;size=2;genes=KH2013:KH.C11.102,KH2013:KH.C11.25
KhC11	.	gene	1598024	1615828	.	-	.	ID=OP497.2;Name=KH2013:KH.C11.102;Parent=OP497;Note=SL1:0,SL2:0.0482318842369183,SL2:SL1-ratio:Inf,intercistronic distance:NA,downstream in operon
KhC11	.	gene	1616458	1623765	.	-	.	ID=OP497.1;Name=KH2013:KH.C11.25;Parent=OP497;Note=SL1:0,SL2:0,SL2:SL1-ratio:NaN,intercistronic distance:630,upstream in operon
KhC11	.	operon	1636739	1764656	.	-	.	ID=OP498;Name=OP498;size=7;genes=KH2013:KH.C11.371,KH2013:KH.C11.655,KH2013:KH.C11.202,KH2013:KH.C11.706,KH2013:KH.C11.324,KH2013:KH.C11.506,KH2013:KH.C11.600
KhC11	.	gene	1636739	1646135	.	-	.	ID=OP498.7;Name=KH2013:KH.C11.371;Parent=OP498;Note=SL1:0,SL2:0.0490596780566559,SL2:SL1-ratio:Inf,intercistronic distance:NA,downstream in operon
KhC11	.	gene	1646604	1662120	.	-	.	ID=OP498.6;Name=KH2013:KH.C11.655;Parent=OP498;Note=SL1:0,SL2:0.537279423813059,SL2:SL1-ratio:Inf,intercistronic distance:469,downstream in operon
KhC11	.	gene	1668024	1678519	.	-	.	ID=OP498.5;Name=KH2013:KH.C11.202;Parent=OP498;Note=SL1:0,SL2:0.281547565975564,SL2:SL1-ratio:Inf,intercistronic distance:5904,downstream in operon
KhC11	.	gene	1688715	1702900	.	-	.	ID=OP498.4;Name=KH2013:KH.C11.706;Parent=OP498;Note=SL1:0,SL2:0.0482318842369183,SL2:SL1-ratio:Inf,intercistronic distance:10196,downstream in operon
KhC11	.	gene	1710776	1724321	.	-	.	ID=OP498.3;Name=KH2013:KH.C11.324;Parent=OP498;Note=SL1:0,SL2:0.0981193561133118,SL2:SL1-ratio:Inf,intercistronic distance:7876,downstream in operon
KhC11	.	gene	1730204	1752946	.	-	.	ID=OP498.2;Name=KH2013:KH.C11.506;Parent=OP498;Note=SL1:0,SL2:0.446949073460116,SL2:SL1-ratio:Inf,intercistronic distance:5883,downstream in operon
KhC11	.	gene	1754155	1764656	.	-	.	ID=OP498.1;Name=KH2013:KH.C11.600;Parent=OP498;Note=SL1:0,SL2:0,SL2:SL1-ratio:NaN,intercistronic distance:1209,upstream in operon
KhC11	.	operon	1779425	1872557	.	+	.	ID=OP499;Name=OP499;size=3;genes=KH2013:KH.C11.332,KH2013:KH.C11.365,KH2013:KH.C11.37
KhC11	.	gene	1779425	1842995	.	+	.	ID=OP499.1;Name=KH2013:KH.C11.332;Parent=OP499;Note=SL1:0,SL2:0,SL2:SL1-ratio:NaN,intercistronic distance:12106,upstream in operon
KhC11	.	gene	1855101	1867764	.	+	.	ID=OP499.2;Name=KH2013:KH.C11.365;Parent=OP499;Note=SL1:0,SL2:0.480981239111998,SL2:SL1-ratio:Inf,intercistronic distance:778,downstream in operon
KhC11	.	gene	1868542	1872557	.	+	.	ID=OP499.3;Name=KH2013:KH.C11.37;Parent=OP499;Note=SL1:0,SL2:0.146288464174467,SL2:SL1-ratio:Inf,intercistronic distance:NA,downstream in operon
KhC11	.	operon	1874785	1882640	.	+	.	ID=OP500;Name=OP500;size=2;genes=KH2013:KH.C11.346,KH2013:KH.C11.296
KhC11	.	gene	1874785	1876058	.	+	.	ID=OP500.1;Name=KH2013:KH.C11.346;Parent=OP500;Note=SL1:0,SL2:0,SL2:SL1-ratio:NaN,intercistronic distance:938,upstream in operon
KhC11	.	gene	1876996	1882640	.	+	.	ID=OP500.2;Name=KH2013:KH.C11.296;Parent=OP500;Note=SL1:0,SL2:0.678704482155496,SL2:SL1-ratio:Inf,intercistronic distance:NA,downstream in operon
KhC11	.	operon	1882526	1964068	.	-	.	ID=OP501;Name=OP501;size=3;genes=KH2013:KH.C11.521,KH2013:KH.C11.100,KH2013:KH.C11.116
KhC11	.	gene	1882526	1898368	.	-	.	ID=OP501.3;Name=KH2013:KH.C11.521;Parent=OP501;Note=SL1:0,SL2:0.166086449027788,SL2:SL1-ratio:Inf,intercistronic distance:NA,downstream in operon
KhC11	.	gene	1905447	1907151	.	-	.	ID=OP501.2;Name=KH2013:KH.C11.100;Parent=OP501;Note=SL1:0,SL2:0.495114798164056,SL2:SL1-ratio:Inf,intercistronic distance:7079,downstream in operon
KhC11	.	gene	1954640	1964068	.	-	.	ID=OP501.1;Name=KH2013:KH.C11.116;Parent=OP501;Note=SL1:0,SL2:0,SL2:SL1-ratio:NaN,intercistronic distance:47489,upstream in operon
KhC11	.	operon	1900170	1949742	.	+	.	ID=OP502;Name=OP502;size=4;genes=KH2013:KH.C11.47,KH2013:KH.C11.298,KH2013:KH.C11.445,KH2013:KH.C11.253
KhC11	.	gene	1900170	1901579	.	+	.	ID=OP502.1;Name=KH2013:KH.C11.47;Parent=OP502;Note=SL1:0,SL2:0,SL2:SL1-ratio:NaN,intercistronic distance:1,upstream in operon
KhC11	.	gene	1901580	1903564	.	+	.	ID=OP502.2;Name=KH2013:KH.C11.298;Parent=OP502;Note=SL1:0,SL2:0.150126281237628,SL2:SL1-ratio:Inf,intercistronic distance:1,downstream in operon
KhC11	.	gene	1903565	1904865	.	+	.	ID=OP502.3;Name=KH2013:KH.C11.445;Parent=OP502;Note=SL1:0,SL2:0.442056835945494,SL2:SL1-ratio:Inf,intercistronic distance:9493,downstream in operon
KhC11	.	gene	1914358	1949742	.	+	.	ID=OP502.4;Name=KH2013:KH.C11.253;Parent=OP502;Note=SL1:0,SL2:0.217589317289073,SL2:SL1-ratio:Inf,intercistronic distance:NA,downstream in operon
KhC11	.	operon	1968851	2027342	.	-	.	ID=OP503;Name=OP503;size=4;genes=KH2013:KH.C11.721,KH2013:KH.C11.216,KH2013:KH.C11.136,KH2013:KH.C11.182
KhC11	.	gene	1968851	1984128	.	-	.	ID=OP503.4;Name=KH2013:KH.C11.721;Parent=OP503;Note=SL1:0,SL2:0.142055737450622,SL2:SL1-ratio:Inf,intercistronic distance:NA,downstream in operon
KhC11	.	gene	1986301	1996716	.	-	.	ID=OP503.3;Name=KH2013:KH.C11.216;Parent=OP503;Note=SL1:0,SL2:0.47527681698882,SL2:SL1-ratio:Inf,intercistronic distance:2173,downstream in operon
KhC11	.	gene	2023285	2025809	.	-	.	ID=OP503.2;Name=KH2013:KH.C11.136;Parent=OP503;Note=SL1:0,SL2:0.63952725378101,SL2:SL1-ratio:Inf,intercistronic distance:26569,downstream in operon
KhC11	.	gene	2025810	2027342	.	-	.	ID=OP503.1;Name=KH2013:KH.C11.182;Parent=OP503;Note=SL1:0,SL2:0,SL2:SL1-ratio:NaN,intercistronic distance:1,upstream in operon
KhC11	.	operon	1971507	2067176	.	+	.	ID=OP504;Name=OP504;size=4;genes=KH2013:KH.C11.330,KH2013:KH.C11.112,KH2013:KH.C11.1,KH2013:KH.C11.118
KhC11	.	gene	1971507	1972608	.	+	.	ID=OP504.1;Name=KH2013:KH.C11.330;Parent=OP504;Note=SL1:0,SL2:0,SL2:SL1-ratio:NaN,intercistronic distance:36090,upstream in operon
KhC11	.	gene	2008698	2023026	.	+	.	ID=OP504.2;Name=KH2013:KH.C11.112;Parent=OP504;Note=SL1:0,SL2:0.185782178900788,SL2:SL1-ratio:Inf,intercistronic distance:28533,downstream in operon
KhC11	.	gene	2051559	2061900	.	+	.	ID=OP504.3;Name=KH2013:KH.C11.1;Parent=OP504;Note=SL1:0,SL2:0.134318080773624,SL2:SL1-ratio:Inf,intercistronic distance:688,downstream in operon
KhC11	.	gene	2062588	2067176	.	+	.	ID=OP504.4;Name=KH2013:KH.C11.118;Parent=OP504;Note=SL1:0,SL2:0.16625680978355,SL2:SL1-ratio:Inf,intercistronic distance:NA,downstream in operon
KhC11	.	operon	2076946	2109225	.	+	.	ID=OP505;Name=OP505;size=2;genes=KH2013:KH.C11.213,KH2013:KH.C11.628
KhC11	.	gene	2076946	2094177	.	+	.	ID=OP505.1;Name=KH2013:KH.C11.213;Parent=OP505;Note=SL1:0,SL2:0,SL2:SL1-ratio:NaN,intercistronic distance:2710,upstream in operon
KhC11	.	gene	2096887	2109225	.	+	.	ID=OP505.2;Name=KH2013:KH.C11.628;Parent=OP505;Note=SL1:0,SL2:0.503955084769091,SL2:SL1-ratio:Inf,intercistronic distance:NA,downstream in operon
KhC11	.	operon	2114241	2224641	.	-	.	ID=OP506;Name=OP506;size=9;genes=KH2013:KH.C11.203,KH2013:KH.C11.626,KH2013:KH.C11.327,KH2013:KH.C11.153,KH2013:KH.C11.326,KH2013:KH.C11.702,KH2013:KH.C11.4,KH2013:KH.C11.226,KH2013:KH.C11.584
KhC11	.	gene	2114241	2117567	.	-	.	ID=OP506.9;Name=KH2013:KH.C11.203;Parent=OP506;Note=SL1:0,SL2:2.61786206062274,SL2:SL1-ratio:Inf,intercistronic distance:NA,downstream in operon
KhC11	.	gene	2118329	2125167	.	-	.	ID=OP506.8;Name=KH2013:KH.C11.626;Parent=OP506;Note=SL1:0,SL2:0.403730471823375,SL2:SL1-ratio:Inf,intercistronic distance:762,downstream in operon
KhC11	.	gene	2125168	2125870	.	-	.	ID=OP506.7;Name=KH2013:KH.C11.327;Parent=OP506;Note=SL1:0,SL2:0.0687930332625202,SL2:SL1-ratio:Inf,intercistronic distance:1,downstream in operon
KhC11	.	gene	2136356	2170917	.	-	.	ID=OP506.6;Name=KH2013:KH.C11.153;Parent=OP506;Note=SL1:0,SL2:2.1161416530044,SL2:SL1-ratio:Inf,intercistronic distance:10486,downstream in operon
KhC11	.	gene	2180283	2190831	.	-	.	ID=OP506.5;Name=KH2013:KH.C11.326;Parent=OP506;Note=SL1:0,SL2:0.094556088358645,SL2:SL1-ratio:Inf,intercistronic distance:9366,downstream in operon
KhC11	.	gene	2200733	2206200	.	-	.	ID=OP506.4;Name=KH2013:KH.C11.702;Parent=OP506;Note=SL1:0,SL2:0.782487415268892,SL2:SL1-ratio:Inf,intercistronic distance:9902,downstream in operon
KhC11	.	gene	2207099	2215906	.	-	.	ID=OP506.3;Name=KH2013:KH.C11.4;Parent=OP506;Note=SL1:0,SL2:0.428873356197489,SL2:SL1-ratio:Inf,intercistronic distance:899,downstream in operon
KhC11	.	gene	2219958	2221023	.	-	.	ID=OP506.2;Name=KH2013:KH.C11.226;Parent=OP506;Note=SL1:0,SL2:0.322748979248337,SL2:SL1-ratio:Inf,intercistronic distance:4052,downstream in operon
KhC11	.	gene	2223768	2224641	.	-	.	ID=OP506.1;Name=KH2013:KH.C11.584;Parent=OP506;Note=SL1:0,SL2:0,SL2:SL1-ratio:NaN,intercistronic distance:2745,upstream in operon
KhC11	.	operon	2161845	2179750	.	+	.	ID=OP507;Name=OP507;size=2;genes=KH2013:KH.C11.578,KH2013:KH.C11.105
KhC11	.	gene	2161845	2171186	.	+	.	ID=OP507.1;Name=KH2013:KH.C11.578;Parent=OP507;Note=SL1:0,SL2:0,SL2:SL1-ratio:NaN,intercistronic distance:1107,upstream in operon
KhC11	.	gene	2172293	2179750	.	+	.	ID=OP507.2;Name=KH2013:KH.C11.105;Parent=OP507;Note=SL1:0,SL2:0.134709641412019,SL2:SL1-ratio:Inf,intercistronic distance:NA,downstream in operon
KhC11	.	operon	2226912	2243401	.	-	.	ID=OP508;Name=OP508;size=3;genes=KH2013:KH.C11.384,KH2013:KH.C11.730,KH2013:KH.C11.565
KhC11	.	gene	2226912	2227995	.	-	.	ID=OP508.3;Name=KH2013:KH.C11.384;Parent=OP508;Note=SL1:0,SL2:0.2407104424282,SL2:SL1-ratio:Inf,intercistronic distance:NA,downstream in operon
KhC11	.	gene	2228616	2243401	.	-	.	ID=OP508.2;Name=KH2013:KH.C11.730;Parent=OP508;Note=SL1:0,SL2:0.0839320203534726,SL2:SL1-ratio:Inf,intercistronic distance:621,downstream in operon
KhC11	.	gene	2235504	2236154	.	-	.	ID=OP508.1;Name=KH2013:KH.C11.565;Parent=OP508;Note=SL1:0,SL2:0,SL2:SL1-ratio:NaN,intercistronic distance:-7897,upstream in operon
KhC11	.	operon	2251501	2298881	.	-	.	ID=OP509;Name=OP509;size=2;genes=KH2013:KH.C11.265,KH2013:KH.C11.364
KhC11	.	gene	2251501	2293286	.	-	.	ID=OP509.2;Name=KH2013:KH.C11.265;Parent=OP509;Note=SL1:0,SL2:0.739296067297847,SL2:SL1-ratio:Inf,intercistronic distance:NA,downstream in operon
KhC11	.	gene	2294109	2298881	.	-	.	ID=OP509.1;Name=KH2013:KH.C11.364;Parent=OP509;Note=SL1:0,SL2:0,SL2:SL1-ratio:NaN,intercistronic distance:823,upstream in operon
KhC11	.	operon	2303749	2348865	.	-	.	ID=OP510;Name=OP510;size=2;genes=KH2013:KH.C11.86,KH2013:KH.C11.245
KhC11	.	gene	2303749	2332620	.	-	.	ID=OP510.2;Name=KH2013:KH.C11.86;Parent=OP510;Note=SL1:0,SL2:0.163038500312669,SL2:SL1-ratio:Inf,intercistronic distance:NA,downstream in operon
KhC11	.	gene	2333855	2348865	.	-	.	ID=OP510.1;Name=KH2013:KH.C11.245;Parent=OP510;Note=SL1:0,SL2:0,SL2:SL1-ratio:NaN,intercistronic distance:1235,upstream in operon
KhC11	.	operon	2377351	2411250	.	-	.	ID=OP511;Name=OP511;size=5;genes=KH2013:KH.C11.429,KH2013:KH.C11.171,KH2013:KH.C11.397,KH2013:KH.C11.480,KH2013:KH.C11.356
KhC11	.	gene	2377351	2378037	.	-	.	ID=OP511.5;Name=KH2013:KH.C11.429;Parent=OP511;Note=SL1:0,SL2:0.874597338305646,SL2:SL1-ratio:Inf,intercistronic distance:NA,downstream in operon
KhC11	.	gene	2379235	2381910	.	-	.	ID=OP511.4;Name=KH2013:KH.C11.171;Parent=OP511;Note=SL1:0,SL2:0.290962874607921,SL2:SL1-ratio:Inf,intercistronic distance:1198,downstream in operon
KhC11	.	gene	2381883	2382571	.	-	.	ID=OP511.3;Name=KH2013:KH.C11.397;Parent=OP511;Note=SL1:0,SL2:0.190226942826741,SL2:SL1-ratio:Inf,intercistronic distance:-27,downstream in operon
KhC11	.	gene	2385397	2388913	.	-	.	ID=OP511.2;Name=KH2013:KH.C11.480;Parent=OP511;Note=SL1:0,SL2:0.230927556141955,SL2:SL1-ratio:Inf,intercistronic distance:2826,downstream in operon
KhC11	.	gene	2390757	2411250	.	-	.	ID=OP511.1;Name=KH2013:KH.C11.356;Parent=OP511;Note=SL1:0,SL2:0,SL2:SL1-ratio:NaN,intercistronic distance:1844,upstream in operon
KhC11	.	operon	2383400	2411073	.	+	.	ID=OP512;Name=OP512;size=2;genes=KH2013:KH.C11.731,KH2013:KH.C11.408
KhC11	.	gene	2383400	2384654	.	+	.	ID=OP512.1;Name=KH2013:KH.C11.731;Parent=OP512;Note=SL1:0,SL2:0,SL2:SL1-ratio:NaN,intercistronic distance:8920,upstream in operon
KhC11	.	gene	2393574	2411073	.	+	.	ID=OP512.2;Name=KH2013:KH.C11.408;Parent=OP512;Note=SL1:0,SL2:0.0683868100957271,SL2:SL1-ratio:Inf,intercistronic distance:NA,downstream in operon
KhC11	.	operon	2412284	2449555	.	-	.	ID=OP513;Name=OP513;size=3;genes=KH2013:KH.C11.142,KH2013:KH.C11.479,KH2013:KH.C11.345
KhC11	.	gene	2412284	2432921	.	-	.	ID=OP513.3;Name=KH2013:KH.C11.142;Parent=OP513;Note=SL1:0,SL2:0.249044194142056,SL2:SL1-ratio:Inf,intercistronic distance:NA,downstream in operon
KhC11	.	gene	2439039	2443380	.	-	.	ID=OP513.2;Name=KH2013:KH.C11.479;Parent=OP513;Note=SL1:0,SL2:0.253844210703651,SL2:SL1-ratio:Inf,intercistronic distance:6118,downstream in operon
KhC11	.	gene	2444170	2449555	.	-	.	ID=OP513.1;Name=KH2013:KH.C11.345;Parent=OP513;Note=SL1:0,SL2:0,SL2:SL1-ratio:NaN,intercistronic distance:790,upstream in operon
KhC11	.	operon	2450938	2507958	.	-	.	ID=OP514;Name=OP514;size=4;genes=KH2013:KH.C11.386,KH2013:KH.C11.51,KH2013:KH.C11.39,KH2013:KH.C11.126
KhC11	.	gene	2450938	2459142	.	-	.	ID=OP514.4;Name=KH2013:KH.C11.386;Parent=OP514;Note=SL1:0,SL2:0.244498130117292,SL2:SL1-ratio:Inf,intercistronic distance:NA,downstream in operon
KhC11	.	gene	2465528	2475571	.	-	.	ID=OP514.3;Name=KH2013:KH.C11.51;Parent=OP514;Note=SL1:0,SL2:0.164623873923932,SL2:SL1-ratio:Inf,intercistronic distance:6386,downstream in operon
KhC11	.	gene	2479999	2497324	.	-	.	ID=OP514.2;Name=KH2013:KH.C11.39;Parent=OP514;Note=SL1:0,SL2:1.23565218671646,SL2:SL1-ratio:Inf,intercistronic distance:4428,downstream in operon
KhC11	.	gene	2507687	2507958	.	-	.	ID=OP514.1;Name=KH2013:KH.C11.126;Parent=OP514;Note=SL1:0,SL2:0,SL2:SL1-ratio:NaN,intercistronic distance:10363,upstream in operon
KhC11	.	operon	2509097	2540439	.	-	.	ID=OP515;Name=OP515;size=3;genes=KH2013:KH.C11.482,KH2013:KH.C11.207,KH2013:KH.C11.528
KhC11	.	gene	2509097	2520909	.	-	.	ID=OP515.3;Name=KH2013:KH.C11.482;Parent=OP515;Note=SL1:0,SL2:0.0964637684738366,SL2:SL1-ratio:Inf,intercistronic distance:NA,downstream in operon
KhC11	.	gene	2528080	2533998	.	-	.	ID=OP515.2;Name=KH2013:KH.C11.207;Parent=OP515;Note=SL1:0,SL2:0.102551137019679,SL2:SL1-ratio:Inf,intercistronic distance:7171,downstream in operon
KhC11	.	gene	2537945	2540439	.	-	.	ID=OP515.1;Name=KH2013:KH.C11.528;Parent=OP515;Note=SL1:0,SL2:0,SL2:SL1-ratio:NaN,intercistronic distance:3947,upstream in operon
KhC11	.	operon	2541443	2554016	.	-	.	ID=OP516;Name=OP516;size=2;genes=KH2013:KH.C11.447,KH2013:KH.C11.587
KhC11	.	gene	2541443	2545033	.	-	.	ID=OP516.2;Name=KH2013:KH.C11.447;Parent=OP516;Note=SL1:0,SL2:0.124937874641834,SL2:SL1-ratio:Inf,intercistronic distance:NA,downstream in operon
KhC11	.	gene	2552190	2554016	.	-	.	ID=OP516.1;Name=KH2013:KH.C11.587;Parent=OP516;Note=SL1:0,SL2:0,SL2:SL1-ratio:NaN,intercistronic distance:7157,upstream in operon
KhC11	.	operon	2555012	2561729	.	+	.	ID=OP517;Name=OP517;size=2;genes=KH2013:KH.C11.398,KH2013:KH.C11.169
KhC11	.	gene	2555012	2556575	.	+	.	ID=OP517.1;Name=KH2013:KH.C11.398;Parent=OP517;Note=SL1:0,SL2:0,SL2:SL1-ratio:NaN,intercistronic distance:517,upstream in operon
KhC11	.	gene	2557092	2561729	.	+	.	ID=OP517.2;Name=KH2013:KH.C11.169;Parent=OP517;Note=SL1:0,SL2:0.274688367790427,SL2:SL1-ratio:Inf,intercistronic distance:NA,downstream in operon
KhC11	.	operon	2562034	2578038	.	+	.	ID=OP518;Name=OP518;size=2;genes=KH2013:KH.C11.402,KH2013:KH.C11.417
KhC11	.	gene	2562034	2565403	.	+	.	ID=OP518.1;Name=KH2013:KH.C11.402;Parent=OP518;Note=SL1:0,SL2:0,SL2:SL1-ratio:NaN,intercistronic distance:5349,upstream in operon
KhC11	.	gene	2570752	2578038	.	+	.	ID=OP518.2;Name=KH2013:KH.C11.417;Parent=OP518;Note=SL1:0,SL2:0.0483567771624053,SL2:SL1-ratio:Inf,intercistronic distance:NA,downstream in operon
KhC11	.	operon	2584529	2598284	.	+	.	ID=OP519;Name=OP519;size=2;genes=KH2013:KH.C11.523,KH2013:KH.C11.188
KhC11	.	gene	2584529	2586587	.	+	.	ID=OP519.1;Name=KH2013:KH.C11.523;Parent=OP519;Note=SL1:0,SL2:0,SL2:SL1-ratio:NaN,intercistronic distance:9888,upstream in operon
KhC11	.	gene	2596475	2598284	.	+	.	ID=OP519.2;Name=KH2013:KH.C11.188;Parent=OP519;Note=SL1:0,SL2:0.950629906396372,SL2:SL1-ratio:Inf,intercistronic distance:NA,downstream in operon
KhC11	.	operon	2586885	2612318	.	-	.	ID=OP520;Name=OP520;size=3;genes=KH2013:KH.C11.551,KH2013:KH.C11.8,KH2013:KH.C11.205
KhC11	.	gene	2586885	2595931	.	-	.	ID=OP520.3;Name=KH2013:KH.C11.551;Parent=OP520;Note=SL1:0,SL2:0.695837691676325,SL2:SL1-ratio:Inf,intercistronic distance:NA,downstream in operon
KhC11	.	gene	2598905	2603052	.	-	.	ID=OP520.2;Name=KH2013:KH.C11.8;Parent=OP520;Note=SL1:0,SL2:0.0830722359412826,SL2:SL1-ratio:Inf,intercistronic distance:2974,downstream in operon
KhC11	.	gene	2609000	2612318	.	-	.	ID=OP520.1;Name=KH2013:KH.C11.205;Parent=OP520;Note=SL1:0,SL2:0,SL2:SL1-ratio:NaN,intercistronic distance:5948,upstream in operon
KhC11	.	operon	2598071	2642318	.	+	.	ID=OP521;Name=OP521;size=6;genes=KH2013:KH.C11.651,KH2013:KH.C11.55,KH2013:KH.C11.69,KH2013:KH.C11.449,KH2013:KH.C11.75,KH2013:KH.C11.241
KhC11	.	gene	2598071	2598625	.	+	.	ID=OP521.1;Name=KH2013:KH.C11.651;Parent=OP521;Note=SL1:0,SL2:0,SL2:SL1-ratio:NaN,intercistronic distance:7665,upstream in operon
KhC11	.	gene	2606290	2609663	.	+	.	ID=OP521.2;Name=KH2013:KH.C11.55;Parent=OP521;Note=SL1:0,SL2:0.109133241886828,SL2:SL1-ratio:Inf,intercistronic distance:8252,downstream in operon
KhC11	.	gene	2617915	2620224	.	+	.	ID=OP521.3;Name=KH2013:KH.C11.69;Parent=OP521;Note=SL1:0,SL2:0.760942351360579,SL2:SL1-ratio:Inf,intercistronic distance:3345,downstream in operon
KhC11	.	gene	2623569	2624719	.	+	.	ID=OP521.4;Name=KH2013:KH.C11.449;Parent=OP521;Note=SL1:0,SL2:0.379282222601919,SL2:SL1-ratio:Inf,intercistronic distance:1,downstream in operon
KhC11	.	gene	2624720	2626938	.	+	.	ID=OP521.5;Name=KH2013:KH.C11.75;Parent=OP521;Note=SL1:0,SL2:0.206994162018685,SL2:SL1-ratio:Inf,intercistronic distance:432,downstream in operon
KhC11	.	gene	2627370	2642318	.	+	.	ID=OP521.6;Name=KH2013:KH.C11.241;Parent=OP521;Note=SL1:0,SL2:0.258451828343052,SL2:SL1-ratio:Inf,intercistronic distance:NA,downstream in operon
KhC11	.	operon	2612319	2616507	.	-	.	ID=OP522;Name=OP522;size=2;genes=KH2013:KH.C11.579,KH2013:KH.C11.602
KhC11	.	gene	2612319	2614495	.	-	.	ID=OP522.2;Name=KH2013:KH.C11.579;Parent=OP522;Note=SL1:0,SL2:0.238471596622688,SL2:SL1-ratio:Inf,intercistronic distance:NA,downstream in operon
KhC11	.	gene	2615453	2616507	.	-	.	ID=OP522.1;Name=KH2013:KH.C11.602;Parent=OP522;Note=SL1:0,SL2:0,SL2:SL1-ratio:NaN,intercistronic distance:958,upstream in operon
KhC11	.	operon	2651891	2665099	.	-	.	ID=OP523;Name=OP523;size=2;genes=KH2013:KH.C11.104,KH2013:KH.C11.57
KhC11	.	gene	2651891	2657518	.	-	.	ID=OP523.2;Name=KH2013:KH.C11.104;Parent=OP523;Note=SL1:0,SL2:0.0483151102950829,SL2:SL1-ratio:Inf,intercistronic distance:NA,downstream in operon
KhC11	.	gene	2664554	2665099	.	-	.	ID=OP523.1;Name=KH2013:KH.C11.57;Parent=OP523;Note=SL1:0,SL2:0,SL2:SL1-ratio:NaN,intercistronic distance:7036,upstream in operon
KhC11	.	operon	2667358	2675459	.	+	.	ID=OP524;Name=OP524;size=2;genes=KH2013:KH.C11.589,KH2013:KH.C11.33
KhC11	.	gene	2667358	2667838	.	+	.	ID=OP524.1;Name=KH2013:KH.C11.589;Parent=OP524;Note=SL1:0,SL2:0,SL2:SL1-ratio:NaN,intercistronic distance:2575,upstream in operon
KhC11	.	gene	2670413	2675459	.	+	.	ID=OP524.2;Name=KH2013:KH.C11.33;Parent=OP524;Note=SL1:0,SL2:0.122580956754174,SL2:SL1-ratio:Inf,intercistronic distance:NA,downstream in operon
KhC11	.	operon	2678436	2724077	.	+	.	ID=OP525;Name=OP525;size=3;genes=KH2013:KH.C11.575,KH2013:KH.C11.149,KH2013:KH.C11.539
KhC11	.	gene	2678436	2684066	.	+	.	ID=OP525.1;Name=KH2013:KH.C11.575;Parent=OP525;Note=SL1:0,SL2:0,SL2:SL1-ratio:NaN,intercistronic distance:10386,upstream in operon
KhC11	.	gene	2694452	2699131	.	+	.	ID=OP525.2;Name=KH2013:KH.C11.149;Parent=OP525;Note=SL1:0,SL2:0.29342626219401,SL2:SL1-ratio:Inf,intercistronic distance:18552,downstream in operon
KhC11	.	gene	2717683	2724077	.	+	.	ID=OP525.3;Name=KH2013:KH.C11.539;Parent=OP525;Note=SL1:0,SL2:0.196238712226624,SL2:SL1-ratio:Inf,intercistronic distance:NA,downstream in operon
KhC11	.	operon	2702005	2714827	.	-	.	ID=OP526;Name=OP526;size=2;genes=KH2013:KH.C11.285,KH2013:KH.C11.640
KhC11	.	gene	2702005	2709057	.	-	.	ID=OP526.2;Name=KH2013:KH.C11.285;Parent=OP526;Note=SL1:0,SL2:0.125204119096307,SL2:SL1-ratio:Inf,intercistronic distance:NA,downstream in operon
KhC11	.	gene	2709754	2714827	.	-	.	ID=OP526.1;Name=KH2013:KH.C11.640;Parent=OP526;Note=SL1:0,SL2:0,SL2:SL1-ratio:NaN,intercistronic distance:697,upstream in operon
KhC11	.	operon	2727136	2775064	.	-	.	ID=OP527;Name=OP527;size=4;genes=KH2013:KH.C11.256,KH2013:KH.C11.246,KH2013:KH.C11.113,KH2013:KH.C11.375
KhC11	.	gene	2727136	2752866	.	-	.	ID=OP527.4;Name=KH2013:KH.C11.256;Parent=OP527;Note=SL1:0,SL2:0.181227347714207,SL2:SL1-ratio:Inf,intercistronic distance:NA,downstream in operon
KhC11	.	gene	2758465	2760684	.	-	.	ID=OP527.3;Name=KH2013:KH.C11.246;Parent=OP527;Note=SL1:0,SL2:0.0482318842369183,SL2:SL1-ratio:Inf,intercistronic distance:5599,downstream in operon
KhC11	.	gene	2761263	2764526	.	-	.	ID=OP527.2;Name=KH2013:KH.C11.113;Parent=OP527;Note=SL1:0,SL2:0.121954541795421,SL2:SL1-ratio:Inf,intercistronic distance:579,downstream in operon
KhC11	.	gene	2767051	2775064	.	-	.	ID=OP527.1;Name=KH2013:KH.C11.375;Parent=OP527;Note=SL1:0,SL2:0,SL2:SL1-ratio:NaN,intercistronic distance:2525,upstream in operon
KhC11	.	operon	2787837	2805301	.	+	.	ID=OP528;Name=OP528;size=2;genes=KH2013:KH.C11.168,KH2013:KH.C11.83
KhC11	.	gene	2787837	2788800	.	+	.	ID=OP528.1;Name=KH2013:KH.C11.168;Parent=OP528;Note=SL1:0,SL2:0,SL2:SL1-ratio:NaN,intercistronic distance:11243,upstream in operon
KhC11	.	gene	2800043	2805301	.	+	.	ID=OP528.2;Name=KH2013:KH.C11.83;Parent=OP528;Note=SL1:0,SL2:0.287928643129876,SL2:SL1-ratio:Inf,intercistronic distance:NA,downstream in operon
KhC11	.	operon	2811106	2828145	.	-	.	ID=OP529;Name=OP529;size=3;genes=KH2013:KH.C11.302,KH2013:KH.C11.436,KH2013:KH.C11.509
KhC11	.	gene	2811106	2821925	.	-	.	ID=OP529.3;Name=KH2013:KH.C11.302;Parent=OP529;Note=SL1:0,SL2:0.196238712226624,SL2:SL1-ratio:Inf,intercistronic distance:NA,downstream in operon
KhC11	.	gene	2822666	2826500	.	-	.	ID=OP529.2;Name=KH2013:KH.C11.436;Parent=OP529;Note=SL1:0,SL2:0.518896649673201,SL2:SL1-ratio:Inf,intercistronic distance:741,downstream in operon
KhC11	.	gene	2826621	2828145	.	-	.	ID=OP529.1;Name=KH2013:KH.C11.509;Parent=OP529;Note=SL1:0,SL2:0,SL2:SL1-ratio:NaN,intercistronic distance:121,upstream in operon
KhC11	.	operon	2863660	2891222	.	-	.	ID=OP530;Name=OP530;size=2;genes=KH2013:KH.C11.277,KH2013:KH.C11.503
KhC11	.	gene	2863660	2876439	.	-	.	ID=OP530.2;Name=KH2013:KH.C11.277;Parent=OP530;Note=SL1:0,SL2:0.211546990069006,SL2:SL1-ratio:Inf,intercistronic distance:NA,downstream in operon
KhC11	.	gene	2877009	2891222	.	-	.	ID=OP530.1;Name=KH2013:KH.C11.503;Parent=OP530;Note=SL1:0,SL2:0,SL2:SL1-ratio:NaN,intercistronic distance:570,upstream in operon
KhC11	.	operon	2893506	2903149	.	+	.	ID=OP531;Name=OP531;size=2;genes=KH2013:KH.C11.166,KH2013:KH.C11.167
KhC11	.	gene	2893506	2903149	.	+	.	ID=OP531.1;Name=KH2013:KH.C11.166;Parent=OP531;Note=SL1:0,SL2:0,SL2:SL1-ratio:NaN,intercistronic distance:-8288,upstream in operon
KhC11	.	gene	2894861	2896008	.	+	.	ID=OP531.2;Name=KH2013:KH.C11.167;Parent=OP531;Note=SL1:0,SL2:0.565871019473066,SL2:SL1-ratio:Inf,intercistronic distance:NA,downstream in operon
KhC11	.	operon	2896189	2910859	.	-	.	ID=OP532;Name=OP532;size=2;genes=KH2013:KH.C11.59,KH2013:KH.C11.701
KhC11	.	gene	2896189	2906376	.	-	.	ID=OP532.2;Name=KH2013:KH.C11.59;Parent=OP532;Note=SL1:0,SL2:0.13239364296992,SL2:SL1-ratio:Inf,intercistronic distance:NA,downstream in operon
KhC11	.	gene	2910034	2910859	.	-	.	ID=OP532.1;Name=KH2013:KH.C11.701;Parent=OP532;Note=SL1:0,SL2:0,SL2:SL1-ratio:NaN,intercistronic distance:3658,upstream in operon
KhC11	.	operon	2908795	2934203	.	+	.	ID=OP533;Name=OP533;size=3;genes=KH2013:KH.C11.60,KH2013:KH.C11.135,KH2013:KH.C11.259
KhC11	.	gene	2908795	2909771	.	+	.	ID=OP533.1;Name=KH2013:KH.C11.60;Parent=OP533;Note=SL1:0,SL2:0,SL2:SL1-ratio:NaN,intercistronic distance:5278,upstream in operon
KhC11	.	gene	2915049	2921179	.	+	.	ID=OP533.2;Name=KH2013:KH.C11.135;Parent=OP533;Note=SL1:0,SL2:0.0683868100957271,SL2:SL1-ratio:Inf,intercistronic distance:1644,downstream in operon
KhC11	.	gene	2922823	2934203	.	+	.	ID=OP533.3;Name=KH2013:KH.C11.259;Parent=OP533;Note=SL1:0,SL2:0.238596574946167,SL2:SL1-ratio:Inf,intercistronic distance:NA,downstream in operon
KhC11	.	operon	2911262	2945902	.	-	.	ID=OP534;Name=OP534;size=2;genes=KH2013:KH.C11.11,KH2013:KH.C11.541
KhC11	.	gene	2911262	2914126	.	-	.	ID=OP534.2;Name=KH2013:KH.C11.11;Parent=OP534;Note=SL1:0,SL2:0.0483567771624053,SL2:SL1-ratio:Inf,intercistronic distance:NA,downstream in operon
KhC11	.	gene	2941087	2945902	.	-	.	ID=OP534.1;Name=KH2013:KH.C11.541;Parent=OP534;Note=SL1:0,SL2:0,SL2:SL1-ratio:NaN,intercistronic distance:26961,upstream in operon
KhC11	.	operon	2957191	3057289	.	+	.	ID=OP535;Name=OP535;size=4;genes=KH2013:KH.C11.507,KH2013:KH.C11.403,KH2013:KH.C11.212,KH2013:KH.C11.120
KhC11	.	gene	2957191	2960382	.	+	.	ID=OP535.1;Name=KH2013:KH.C11.507;Parent=OP535;Note=SL1:0,SL2:0,SL2:SL1-ratio:NaN,intercistronic distance:77302,upstream in operon
KhC11	.	gene	3037684	3042869	.	+	.	ID=OP535.2;Name=KH2013:KH.C11.403;Parent=OP535;Note=SL1:0,SL2:0.798004316538785,SL2:SL1-ratio:Inf,intercistronic distance:10533,downstream in operon
KhC11	.	gene	3053402	3057289	.	+	.	ID=OP535.3;Name=KH2013:KH.C11.212;Parent=OP535;Note=SL1:0,SL2:0.0490596780566559,SL2:SL1-ratio:Inf,intercistronic distance:-2895,downstream in operon
KhC11	.	gene	3054394	3055004	.	+	.	ID=OP535.4;Name=KH2013:KH.C11.120;Parent=OP535;Note=SL1:0,SL2:0.0482318842369183,SL2:SL1-ratio:Inf,intercistronic distance:NA,downstream in operon
KhC11	.	operon	2977040	2996621	.	-	.	ID=OP536;Name=OP536;size=2;genes=KH2013:KH.C11.380,KH2013:KH.C11.15
KhC11	.	gene	2977040	2992275	.	-	.	ID=OP536.2;Name=KH2013:KH.C11.380;Parent=OP536;Note=SL1:0,SL2:0.077548580091686,SL2:SL1-ratio:Inf,intercistronic distance:NA,downstream in operon
KhC11	.	gene	2993083	2996621	.	-	.	ID=OP536.1;Name=KH2013:KH.C11.15;Parent=OP536;Note=SL1:0,SL2:0,SL2:SL1-ratio:NaN,intercistronic distance:808,upstream in operon
KhC11	.	operon	3005717	3047657	.	-	.	ID=OP537;Name=OP537;size=2;genes=KH2013:KH.C11.272,KH2013:KH.C11.36
KhC11	.	gene	3005717	3037031	.	-	.	ID=OP537.2;Name=KH2013:KH.C11.272;Parent=OP537;Note=SL1:0,SL2:0.108771336130644,SL2:SL1-ratio:Inf,intercistronic distance:NA,downstream in operon
KhC11	.	gene	3046244	3047657	.	-	.	ID=OP537.1;Name=KH2013:KH.C11.36;Parent=OP537;Note=SL1:0,SL2:0,SL2:SL1-ratio:NaN,intercistronic distance:9213,upstream in operon
KhC11	.	operon	3071970	3119552	.	+	.	ID=OP538;Name=OP538;size=4;genes=KH2013:KH.C11.300,KH2013:KH.C11.377,KH2013:KH.C11.154,KH2013:KH.C11.119
KhC11	.	gene	3071970	3074789	.	+	.	ID=OP538.1;Name=KH2013:KH.C11.300;Parent=OP538;Note=SL1:0,SL2:0,SL2:SL1-ratio:NaN,intercistronic distance:3219,upstream in operon
KhC11	.	gene	3078008	3087517	.	+	.	ID=OP538.2;Name=KH2013:KH.C11.377;Parent=OP538;Note=SL1:0,SL2:0.0482318842369183,SL2:SL1-ratio:Inf,intercistronic distance:11681,downstream in operon
KhC11	.	gene	3099198	3102494	.	+	.	ID=OP538.3;Name=KH2013:KH.C11.154;Parent=OP538;Note=SL1:0,SL2:0.279425585777906,SL2:SL1-ratio:Inf,intercistronic distance:4687,downstream in operon
KhC11	.	gene	3107181	3119552	.	+	.	ID=OP538.4;Name=KH2013:KH.C11.119;Parent=OP538;Note=SL1:0,SL2:0.238596574946167,SL2:SL1-ratio:Inf,intercistronic distance:NA,downstream in operon
KhC11	.	operon	3102819	3111365	.	-	.	ID=OP539;Name=OP539;size=2;genes=KH2013:KH.C11.164,KH2013:KH.C11.504
KhC11	.	gene	3102819	3105613	.	-	.	ID=OP539.2;Name=KH2013:KH.C11.164;Parent=OP539;Note=SL1:0,SL2:0.0766954569083742,SL2:SL1-ratio:Inf,intercistronic distance:NA,downstream in operon
KhC11	.	gene	3110551	3111365	.	-	.	ID=OP539.1;Name=KH2013:KH.C11.504;Parent=OP539;Note=SL1:0,SL2:0,SL2:SL1-ratio:NaN,intercistronic distance:4938,upstream in operon
KhC11	.	operon	3122129	3131403	.	+	.	ID=OP540;Name=OP540;size=2;genes=KH2013:KH.C11.464,KH2013:KH.C11.93
KhC11	.	gene	3122129	3123270	.	+	.	ID=OP540.1;Name=KH2013:KH.C11.464;Parent=OP540;Note=SL1:0,SL2:0,SL2:SL1-ratio:NaN,intercistronic distance:4777,upstream in operon
KhC11	.	gene	3128047	3131403	.	+	.	ID=OP540.2;Name=KH2013:KH.C11.93;Parent=OP540;Note=SL1:0,SL2:0.0678074033824669,SL2:SL1-ratio:Inf,intercistronic distance:NA,downstream in operon
KhC11	.	operon	3130134	3134451	.	-	.	ID=OP541;Name=OP541;size=2;genes=KH2013:KH.C11.637,KH2013:KH.C11.287
KhC11	.	gene	3130134	3131568	.	-	.	ID=OP541.2;Name=KH2013:KH.C11.637;Parent=OP541;Note=SL1:0,SL2:0.0490596780566559,SL2:SL1-ratio:Inf,intercistronic distance:NA,downstream in operon
KhC11	.	gene	3131772	3134451	.	-	.	ID=OP541.1;Name=KH2013:KH.C11.287;Parent=OP541;Note=SL1:0,SL2:0,SL2:SL1-ratio:NaN,intercistronic distance:204,upstream in operon
KhC11	.	operon	3136464	3165894	.	-	.	ID=OP542;Name=OP542;size=3;genes=KH2013:KH.C11.381,KH2013:KH.C11.389,KH2013:KH.C11.322
KhC11	.	gene	3136464	3143657	.	-	.	ID=OP542.3;Name=KH2013:KH.C11.381;Parent=OP542;Note=SL1:0,SL2:0.214347877585217,SL2:SL1-ratio:Inf,intercistronic distance:NA,downstream in operon
KhC11	.	gene	3144112	3156020	.	-	.	ID=OP542.2;Name=KH2013:KH.C11.389;Parent=OP542;Note=SL1:0,SL2:1.60056444424521,SL2:SL1-ratio:Inf,intercistronic distance:455,downstream in operon
KhC11	.	gene	3162168	3165894	.	-	.	ID=OP542.1;Name=KH2013:KH.C11.322;Parent=OP542;Note=SL1:0,SL2:0,SL2:SL1-ratio:NaN,intercistronic distance:6148,upstream in operon
KhC11	.	operon	3172492	3184506	.	-	.	ID=OP543;Name=OP543;size=2;genes=KH2013:KH.C11.122,KH2013:KH.C11.34
KhC11	.	gene	3172492	3175825	.	-	.	ID=OP543.2;Name=KH2013:KH.C11.122;Parent=OP543;Note=SL1:0,SL2:0.0490596780566559,SL2:SL1-ratio:Inf,intercistronic distance:NA,downstream in operon
KhC11	.	gene	3181025	3184506	.	-	.	ID=OP543.1;Name=KH2013:KH.C11.34;Parent=OP543;Note=SL1:0,SL2:0,SL2:SL1-ratio:NaN,intercistronic distance:5200,upstream in operon
KhC11	.	operon	3182867	3190566	.	+	.	ID=OP544;Name=OP544;size=2;genes=KH2013:KH.C11.101,KH2013:KH.C11.354
KhC11	.	gene	3182867	3184798	.	+	.	ID=OP544.1;Name=KH2013:KH.C11.101;Parent=OP544;Note=SL1:0,SL2:0,SL2:SL1-ratio:NaN,intercistronic distance:210,upstream in operon
KhC11	.	gene	3185008	3190566	.	+	.	ID=OP544.2;Name=KH2013:KH.C11.354;Parent=OP544;Note=SL1:0,SL2:0.0490596780566559,SL2:SL1-ratio:Inf,intercistronic distance:NA,downstream in operon
KhC11	.	operon	3215899	3324460	.	+	.	ID=OP545;Name=OP545;size=5;genes=KH2013:KH.C11.557,KH2013:KH.C11.453,KH2013:KH.C11.472,KH2013:KH.C11.220,KH2013:KH.C11.227
KhC11	.	gene	3215899	3219452	.	+	.	ID=OP545.1;Name=KH2013:KH.C11.557;Parent=OP545;Note=SL1:0,SL2:0,SL2:SL1-ratio:NaN,intercistronic distance:5286,upstream in operon
KhC11	.	gene	3224738	3227181	.	+	.	ID=OP545.2;Name=KH2013:KH.C11.453;Parent=OP545;Note=SL1:0,SL2:0.113335183359441,SL2:SL1-ratio:Inf,intercistronic distance:64164,downstream in operon
KhC11	.	gene	3291345	3292793	.	+	.	ID=OP545.3;Name=KH2013:KH.C11.472;Parent=OP545;Note=SL1:0,SL2:0.227616243296309,SL2:SL1-ratio:Inf,intercistronic distance:15809,downstream in operon
KhC11	.	gene	3308602	3314247	.	+	.	ID=OP545.4;Name=KH2013:KH.C11.220;Parent=OP545;Note=SL1:0,SL2:0.204084629223325,SL2:SL1-ratio:Inf,intercistronic distance:5420,downstream in operon
KhC11	.	gene	3319667	3324460	.	+	.	ID=OP545.5;Name=KH2013:KH.C11.227;Parent=OP545;Note=SL1:0,SL2:0.118408629528659,SL2:SL1-ratio:Inf,intercistronic distance:NA,downstream in operon
KhC11	.	operon	3219322	3299476	.	-	.	ID=OP546;Name=OP546;size=5;genes=KH2013:KH.C11.117,KH2013:KH.C11.726,KH2013:KH.C11.698,KH2013:KH.C11.438,KH2013:KH.C11.215
KhC11	.	gene	3219322	3224424	.	-	.	ID=OP546.5;Name=KH2013:KH.C11.117;Parent=OP546;Note=SL1:0,SL2:0.147443118353373,SL2:SL1-ratio:Inf,intercistronic distance:NA,downstream in operon
KhC11	.	gene	3227249	3230719	.	-	.	ID=OP546.4;Name=KH2013:KH.C11.726;Parent=OP546;Note=SL1:0,SL2:0.0476639470571755,SL2:SL1-ratio:Inf,intercistronic distance:2825,downstream in operon
KhC11	.	gene	3230720	3260251	.	-	.	ID=OP546.3;Name=KH2013:KH.C11.698;Parent=OP546;Note=SL1:0,SL2:0.395395577174131,SL2:SL1-ratio:Inf,intercistronic distance:1,downstream in operon
KhC11	.	gene	3264310	3271868	.	-	.	ID=OP546.2;Name=KH2013:KH.C11.438;Parent=OP546;Note=SL1:0,SL2:0.107113070089541,SL2:SL1-ratio:Inf,intercistronic distance:4059,downstream in operon
KhC11	.	gene	3293568	3299476	.	-	.	ID=OP546.1;Name=KH2013:KH.C11.215;Parent=OP546;Note=SL1:0,SL2:0,SL2:SL1-ratio:NaN,intercistronic distance:21700,upstream in operon
KhC11	.	operon	3380145	3396444	.	+	.	ID=OP547;Name=OP547;size=3;genes=KH2013:KH.C11.225,KH2013:KH.C11.123,KH2013:KH.C11.369
KhC11	.	gene	3380145	3380617	.	+	.	ID=OP547.1;Name=KH2013:KH.C11.225;Parent=OP547;Note=SL1:0,SL2:0,SL2:SL1-ratio:NaN,intercistronic distance:6930,upstream in operon
KhC11	.	gene	3387547	3393353	.	+	.	ID=OP547.2;Name=KH2013:KH.C11.123;Parent=OP547;Note=SL1:0,SL2:0.374813623925503,SL2:SL1-ratio:Inf,intercistronic distance:1766,downstream in operon
KhC11	.	gene	3395119	3396444	.	+	.	ID=OP547.3;Name=KH2013:KH.C11.369;Parent=OP547;Note=SL1:0,SL2:0.0770300780867408,SL2:SL1-ratio:Inf,intercistronic distance:NA,downstream in operon
KhC11	.	operon	3396770	3429172	.	-	.	ID=OP548;Name=OP548;size=2;genes=KH2013:KH.C11.585,KH2013:KH.C11.26
KhC11	.	gene	3396770	3408985	.	-	.	ID=OP548.2;Name=KH2013:KH.C11.585;Parent=OP548;Note=SL1:0,SL2:0.164260900662173,SL2:SL1-ratio:Inf,intercistronic distance:NA,downstream in operon
KhC11	.	gene	3424819	3429172	.	-	.	ID=OP548.1;Name=KH2013:KH.C11.26;Parent=OP548;Note=SL1:0,SL2:0,SL2:SL1-ratio:NaN,intercistronic distance:15834,upstream in operon
KhC11	.	operon	3401351	3424824	.	+	.	ID=OP549;Name=OP549;size=2;genes=KH2013:KH.C11.660,KH2013:KH.C11.114
KhC11	.	gene	3401351	3424824	.	+	.	ID=OP549.1;Name=KH2013:KH.C11.660;Parent=OP549;Note=SL1:0,SL2:0,SL2:SL1-ratio:NaN,intercistronic distance:-15619,upstream in operon
KhC11	.	gene	3409205	3411582	.	+	.	ID=OP549.2;Name=KH2013:KH.C11.114;Parent=OP549;Note=SL1:0,SL2:0.124937874641834,SL2:SL1-ratio:Inf,intercistronic distance:NA,downstream in operon
KhC11	.	operon	3438056	3443436	.	-	.	ID=OP550;Name=OP550;size=2;genes=KH2013:KH.C11.44,KH2013:KH.C11.499
KhC11	.	gene	3438056	3442605	.	-	.	ID=OP550.2;Name=KH2013:KH.C11.44;Parent=OP550;Note=SL1:0,SL2:0.169432759002526,SL2:SL1-ratio:Inf,intercistronic distance:NA,downstream in operon
KhC11	.	gene	3442606	3443436	.	-	.	ID=OP550.1;Name=KH2013:KH.C11.499;Parent=OP550;Note=SL1:0,SL2:0,SL2:SL1-ratio:NaN,intercistronic distance:1,upstream in operon
KhC11	.	operon	3460247	3515237	.	-	.	ID=OP551;Name=OP551;size=9;genes=KH2013:KH.C11.94,KH2013:KH.C11.7,KH2013:KH.C11.50,KH2013:KH.C11.636,KH2013:KH.C11.5,KH2013:KH.C11.592,KH2013:KH.C11.156,KH2013:KH.C11.517,KH2013:KH.C11.187
KhC11	.	gene	3460247	3467107	.	-	.	ID=OP551.9;Name=KH2013:KH.C11.94;Parent=OP551;Note=SL1:0,SL2:0.047947074746394,SL2:SL1-ratio:Inf,intercistronic distance:NA,downstream in operon
KhC11	.	gene	3468931	3483810	.	-	.	ID=OP551.8;Name=KH2013:KH.C11.7;Parent=OP551;Note=SL1:0,SL2:0.0659790586868211,SL2:SL1-ratio:Inf,intercistronic distance:1824,downstream in operon
KhC11	.	gene	3484223	3488082	.	-	.	ID=OP551.7;Name=KH2013:KH.C11.50;Parent=OP551;Note=SL1:0,SL2:0.130842815687672,SL2:SL1-ratio:Inf,intercistronic distance:413,downstream in operon
KhC11	.	gene	3488888	3496822	.	-	.	ID=OP551.6;Name=KH2013:KH.C11.636;Parent=OP551;Note=SL1:0,SL2:1.89663379180166,SL2:SL1-ratio:Inf,intercistronic distance:806,downstream in operon
KhC11	.	gene	3499832	3504560	.	-	.	ID=OP551.5;Name=KH2013:KH.C11.5;Parent=OP551;Note=SL1:0,SL2:0.26179759970982,SL2:SL1-ratio:Inf,intercistronic distance:3010,downstream in operon
KhC11	.	gene	3505151	3507641	.	-	.	ID=OP551.4;Name=KH2013:KH.C11.592;Parent=OP551;Note=SL1:0,SL2:0.0967135543248105,SL2:SL1-ratio:Inf,intercistronic distance:591,downstream in operon
KhC11	.	gene	3507642	3508509	.	-	.	ID=OP551.3;Name=KH2013:KH.C11.156;Parent=OP551;Note=SL1:0,SL2:0.121954541795421,SL2:SL1-ratio:Inf,intercistronic distance:1,downstream in operon
KhC11	.	gene	3508510	3510630	.	-	.	ID=OP551.2;Name=KH2013:KH.C11.517;Parent=OP551;Note=SL1:0,SL2:0.118367843457633,SL2:SL1-ratio:Inf,intercistronic distance:1,downstream in operon
KhC11	.	gene	3513426	3515237	.	-	.	ID=OP551.1;Name=KH2013:KH.C11.187;Parent=OP551;Note=SL1:0,SL2:0,SL2:SL1-ratio:NaN,intercistronic distance:2796,upstream in operon
KhC11	.	operon	3467537	3522813	.	+	.	ID=OP552;Name=OP552;size=2;genes=KH2013:KH.C11.426,KH2013:KH.C11.99
KhC11	.	gene	3467537	3469469	.	+	.	ID=OP552.1;Name=KH2013:KH.C11.426;Parent=OP552;Note=SL1:0,SL2:0,SL2:SL1-ratio:NaN,intercistronic distance:46973,upstream in operon
KhC11	.	gene	3516442	3522813	.	+	.	ID=OP552.2;Name=KH2013:KH.C11.99;Parent=OP552;Note=SL1:0,SL2:0.671716248577336,SL2:SL1-ratio:Inf,intercistronic distance:NA,downstream in operon
KhC11	.	operon	3531107	3534723	.	+	.	ID=OP553;Name=OP553;size=2;genes=KH2013:KH.C11.659,KH2013:KH.C11.184
KhC11	.	gene	3531107	3531555	.	+	.	ID=OP553.1;Name=KH2013:KH.C11.659;Parent=OP553;Note=SL1:0,SL2:0,SL2:SL1-ratio:NaN,intercistronic distance:143,upstream in operon
KhC11	.	gene	3531698	3534723	.	+	.	ID=OP553.2;Name=KH2013:KH.C11.184;Parent=OP553;Note=SL1:0,SL2:0.0482318842369183,SL2:SL1-ratio:Inf,intercistronic distance:NA,downstream in operon
KhC11	.	operon	3536433	3569663	.	+	.	ID=OP554;Name=OP554;size=5;genes=KH2013:KH.C11.536,KH2013:KH.C11.723,KH2013:KH.C11.79,KH2013:KH.C11.415,KH2013:KH.C11.657
KhC11	.	gene	3536433	3546176	.	+	.	ID=OP554.1;Name=KH2013:KH.C11.536;Parent=OP554;Note=SL1:0,SL2:0,SL2:SL1-ratio:NaN,intercistronic distance:728,upstream in operon
KhC11	.	gene	3546904	3548815	.	+	.	ID=OP554.2;Name=KH2013:KH.C11.723;Parent=OP554;Note=SL1:0,SL2:0.139364894124877,SL2:SL1-ratio:Inf,intercistronic distance:8526,downstream in operon
KhC11	.	gene	3557341	3558665	.	+	.	ID=OP554.3;Name=KH2013:KH.C11.79;Parent=OP554;Note=SL1:0,SL2:0.0482318842369183,SL2:SL1-ratio:Inf,intercistronic distance:1,downstream in operon
KhC11	.	gene	3558666	3563404	.	+	.	ID=OP554.4;Name=KH2013:KH.C11.415;Parent=OP554;Note=SL1:0,SL2:0.0954701770471212,SL2:SL1-ratio:Inf,intercistronic distance:2278,downstream in operon
KhC11	.	gene	3565682	3569663	.	+	.	ID=OP554.5;Name=KH2013:KH.C11.657;Parent=OP554;Note=SL1:0,SL2:0.180980027230305,SL2:SL1-ratio:Inf,intercistronic distance:NA,downstream in operon
KhC11	.	operon	3548765	3552276	.	-	.	ID=OP555;Name=OP555;size=2;genes=KH2013:KH.C11.610,KH2013:KH.C11.66
KhC11	.	gene	3548765	3550715	.	-	.	ID=OP555.2;Name=KH2013:KH.C11.610;Parent=OP555;Note=SL1:0,SL2:0.583903540449944,SL2:SL1-ratio:Inf,intercistronic distance:NA,downstream in operon
KhC11	.	gene	3550716	3552276	.	-	.	ID=OP555.1;Name=KH2013:KH.C11.66;Parent=OP555;Note=SL1:0,SL2:0,SL2:SL1-ratio:NaN,intercistronic distance:1,upstream in operon
KhC11	.	operon	3571916	3582531	.	-	.	ID=OP556;Name=OP556;size=2;genes=KH2013:KH.C11.310,KH2013:KH.C11.643
KhC11	.	gene	3571916	3580898	.	-	.	ID=OP556.2;Name=KH2013:KH.C11.310;Parent=OP556;Note=SL1:0,SL2:0.207661008506166,SL2:SL1-ratio:Inf,intercistronic distance:NA,downstream in operon
KhC11	.	gene	3580899	3582531	.	-	.	ID=OP556.1;Name=KH2013:KH.C11.643;Parent=OP556;Note=SL1:0,SL2:0,SL2:SL1-ratio:NaN,intercistronic distance:1,upstream in operon
KhC11	.	operon	3580899	3619642	.	+	.	ID=OP557;Name=OP557;size=6;genes=KH2013:KH.C11.714,KH2013:KH.C11.211,KH2013:KH.C11.108,KH2013:KH.C11.450,KH2013:KH.C11.16,KH2013:KH.C11.2
KhC11	.	gene	3580899	3582511	.	+	.	ID=OP557.1;Name=KH2013:KH.C11.714;Parent=OP557;Note=SL1:0,SL2:0,SL2:SL1-ratio:NaN,intercistronic distance:514,upstream in operon
KhC11	.	gene	3583025	3588672	.	+	.	ID=OP557.2;Name=KH2013:KH.C11.211;Parent=OP557;Note=SL1:0,SL2:0.325711228486266,SL2:SL1-ratio:Inf,intercistronic distance:3058,downstream in operon
KhC11	.	gene	3591730	3596993	.	+	.	ID=OP557.3;Name=KH2013:KH.C11.108;Parent=OP557;Note=SL1:0,SL2:0.493318342684779,SL2:SL1-ratio:Inf,intercistronic distance:3916,downstream in operon
KhC11	.	gene	3600909	3607083	.	+	.	ID=OP557.4;Name=KH2013:KH.C11.450;Parent=OP557;Note=SL1:0,SL2:0.0768915503538458,SL2:SL1-ratio:Inf,intercistronic distance:768,downstream in operon
KhC11	.	gene	3607851	3609318	.	+	.	ID=OP557.5;Name=KH2013:KH.C11.16;Parent=OP557;Note=SL1:0,SL2:1.34358829088981,SL2:SL1-ratio:Inf,intercistronic distance:8180,downstream in operon
KhC11	.	gene	3617498	3619642	.	+	.	ID=OP557.6;Name=KH2013:KH.C11.2;Parent=OP557;Note=SL1:0,SL2:0.553234840207699,SL2:SL1-ratio:Inf,intercistronic distance:NA,downstream in operon
KhC11	.	operon	3609185	3615120	.	-	.	ID=OP558;Name=OP558;size=2;genes=KH2013:KH.C11.443,KH2013:KH.C11.301
KhC11	.	gene	3609185	3610854	.	-	.	ID=OP558.2;Name=KH2013:KH.C11.443;Parent=OP558;Note=SL1:0,SL2:0.17062429027437,SL2:SL1-ratio:Inf,intercistronic distance:NA,downstream in operon
KhC11	.	gene	3613443	3615120	.	-	.	ID=OP558.1;Name=KH2013:KH.C11.301;Parent=OP558;Note=SL1:0,SL2:0,SL2:SL1-ratio:NaN,intercistronic distance:2589,upstream in operon
KhC11	.	operon	3631071	3647107	.	-	.	ID=OP559;Name=OP559;size=2;genes=KH2013:KH.C11.498,KH2013:KH.C11.452
KhC11	.	gene	3631071	3637264	.	-	.	ID=OP559.2;Name=KH2013:KH.C11.498;Parent=OP559;Note=SL1:0,SL2:0.171730257511427,SL2:SL1-ratio:Inf,intercistronic distance:NA,downstream in operon
KhC11	.	gene	3642297	3647107	.	-	.	ID=OP559.1;Name=KH2013:KH.C11.452;Parent=OP559;Note=SL1:0,SL2:0,SL2:SL1-ratio:NaN,intercistronic distance:5033,upstream in operon
KhC11	.	operon	3638146	3715821	.	+	.	ID=OP560;Name=OP560;size=10;genes=KH2013:KH.C11.720,KH2013:KH.C11.238,KH2013:KH.C11.468,KH2013:KH.C11.206,KH2013:KH.C11.546,KH2013:KH.C11.549,KH2013:KH.C11.532,KH2013:KH.C11.466,KH2013:KH.C11.522,KH2013:KH.C11.678
KhC11	.	gene	3638146	3641283	.	+	.	ID=OP560.1;Name=KH2013:KH.C11.720;Parent=OP560;Note=SL1:0,SL2:0,SL2:SL1-ratio:NaN,intercistronic distance:9275,upstream in operon
KhC11	.	gene	3650558	3658587	.	+	.	ID=OP560.2;Name=KH2013:KH.C11.238;Parent=OP560;Note=SL1:0,SL2:0.140767761648213,SL2:SL1-ratio:Inf,intercistronic distance:2511,downstream in operon
KhC11	.	gene	3661098	3677122	.	+	.	ID=OP560.3;Name=KH2013:KH.C11.468;Parent=OP560;Note=SL1:0,SL2:0.138962449300015,SL2:SL1-ratio:Inf,intercistronic distance:-15708,downstream in operon
KhC11	.	gene	3661414	3664719	.	+	.	ID=OP560.4;Name=KH2013:KH.C11.206;Parent=OP560;Note=SL1:0,SL2:0.328651503639118,SL2:SL1-ratio:Inf,intercistronic distance:13353,downstream in operon
KhC11	.	gene	3678072	3681515	.	+	.	ID=OP560.5;Name=KH2013:KH.C11.546;Parent=OP560;Note=SL1:0,SL2:0.122545454196787,SL2:SL1-ratio:Inf,intercistronic distance:638,downstream in operon
KhC11	.	gene	3682153	3686049	.	+	.	ID=OP560.6;Name=KH2013:KH.C11.549;Parent=OP560;Note=SL1:0,SL2:0.0687930332625202,SL2:SL1-ratio:Inf,intercistronic distance:3707,downstream in operon
KhC11	.	gene	3689756	3693238	.	+	.	ID=OP560.7;Name=KH2013:KH.C11.532;Parent=OP560;Note=SL1:0,SL2:0.294878526598039,SL2:SL1-ratio:Inf,intercistronic distance:1,downstream in operon
KhC11	.	gene	3693239	3694983	.	+	.	ID=OP560.8;Name=KH2013:KH.C11.466;Parent=OP560;Note=SL1:0,SL2:0.197107130676346,SL2:SL1-ratio:Inf,intercistronic distance:9025,downstream in operon
KhC11	.	gene	3704008	3711251	.	+	.	ID=OP560.9;Name=KH2013:KH.C11.522;Parent=OP560;Note=SL1:0,SL2:0.407058513562215,SL2:SL1-ratio:Inf,intercistronic distance:1,downstream in operon
KhC11	.	gene	3711252	3715821	.	+	.	ID=OP560.10;Name=KH2013:KH.C11.678;Parent=OP560;Note=SL1:0,SL2:0.636279588393511,SL2:SL1-ratio:Inf,intercistronic distance:NA,downstream in operon
KhC11	.	operon	3647108	3711131	.	-	.	ID=OP561;Name=OP561;size=5;genes=KH2013:KH.C11.613,KH2013:KH.C11.561,KH2013:KH.C11.392,KH2013:KH.C11.420,KH2013:KH.C11.152
KhC11	.	gene	3647108	3649013	.	-	.	ID=OP561.5;Name=KH2013:KH.C11.613;Parent=OP561;Note=SL1:0,SL2:0.779389628340031,SL2:SL1-ratio:Inf,intercistronic distance:NA,downstream in operon
KhC11	.	gene	3686303	3688921	.	-	.	ID=OP561.4;Name=KH2013:KH.C11.561;Parent=OP561;Note=SL1:0,SL2:1.07198397622405,SL2:SL1-ratio:Inf,intercistronic distance:37290,downstream in operon
KhC11	.	gene	3695071	3700780	.	-	.	ID=OP561.3;Name=KH2013:KH.C11.392;Parent=OP561;Note=SL1:0,SL2:0.176477798973946,SL2:SL1-ratio:Inf,intercistronic distance:6150,downstream in operon
KhC11	.	gene	3700781	3702233	.	-	.	ID=OP561.2;Name=KH2013:KH.C11.420;Parent=OP561;Note=SL1:0,SL2:0.628894841114742,SL2:SL1-ratio:Inf,intercistronic distance:1,downstream in operon
KhC11	.	gene	3709972	3711131	.	-	.	ID=OP561.1;Name=KH2013:KH.C11.152;Parent=OP561;Note=SL1:0,SL2:0,SL2:SL1-ratio:NaN,intercistronic distance:7739,upstream in operon
KhC11	.	operon	3715831	3741966	.	-	.	ID=OP562;Name=OP562;size=2;genes=KH2013:KH.C11.558,KH2013:KH.C11.586
KhC11	.	gene	3715831	3717253	.	-	.	ID=OP562.2;Name=KH2013:KH.C11.558;Parent=OP562;Note=SL1:0,SL2:0.207099377011279,SL2:SL1-ratio:Inf,intercistronic distance:NA,downstream in operon
KhC11	.	gene	3738664	3741966	.	-	.	ID=OP562.1;Name=KH2013:KH.C11.586;Parent=OP562;Note=SL1:0,SL2:0,SL2:SL1-ratio:NaN,intercistronic distance:21411,upstream in operon
KhC11	.	operon	3765815	3799267	.	+	.	ID=OP563;Name=OP563;size=2;genes=KH2013:KH.C11.10,KH2013:KH.C11.31
KhC11	.	gene	3765815	3773089	.	+	.	ID=OP563.1;Name=KH2013:KH.C11.10;Parent=OP563;Note=SL1:0,SL2:0,SL2:SL1-ratio:NaN,intercistronic distance:1111,upstream in operon
KhC11	.	gene	3774200	3799267	.	+	.	ID=OP563.2;Name=KH2013:KH.C11.31;Parent=OP563;Note=SL1:0,SL2:0.555518560191202,SL2:SL1-ratio:Inf,intercistronic distance:NA,downstream in operon
KhC11	.	operon	3799955	3806862	.	+	.	ID=OP564;Name=OP564;size=2;genes=KH2013:KH.C11.543,KH2013:KH.C11.424
KhC11	.	gene	3799955	3801567	.	+	.	ID=OP564.1;Name=KH2013:KH.C11.543;Parent=OP564;Note=SL1:0,SL2:0,SL2:SL1-ratio:NaN,intercistronic distance:1427,upstream in operon
KhC11	.	gene	3802994	3806862	.	+	.	ID=OP564.2;Name=KH2013:KH.C11.424;Parent=OP564;Note=SL1:0,SL2:0.273000602270693,SL2:SL1-ratio:Inf,intercistronic distance:NA,downstream in operon
KhC11	.	operon	3806987	3812893	.	+	.	ID=OP565;Name=OP565;size=2;genes=KH2013:KH.C11.352,KH2013:KH.C11.224
KhC11	.	gene	3806987	3809537	.	+	.	ID=OP565.1;Name=KH2013:KH.C11.352;Parent=OP565;Note=SL1:0,SL2:0,SL2:SL1-ratio:NaN,intercistronic distance:217,upstream in operon
KhC11	.	gene	3809754	3812893	.	+	.	ID=OP565.2;Name=KH2013:KH.C11.224;Parent=OP565;Note=SL1:0,SL2:0.291598132918766,SL2:SL1-ratio:Inf,intercistronic distance:NA,downstream in operon
KhC11	.	operon	3813303	3819498	.	-	.	ID=OP566;Name=OP566;size=2;genes=KH2013:KH.C11.529,KH2013:KH.C11.465
KhC11	.	gene	3813303	3814403	.	-	.	ID=OP566.2;Name=KH2013:KH.C11.529;Parent=OP566;Note=SL1:0,SL2:2.1265511782627,SL2:SL1-ratio:Inf,intercistronic distance:NA,downstream in operon
KhC11	.	gene	3818835	3819498	.	-	.	ID=OP566.1;Name=KH2013:KH.C11.465;Parent=OP566;Note=SL1:0,SL2:0,SL2:SL1-ratio:NaN,intercistronic distance:4432,upstream in operon
KhC11	.	operon	3819427	3851289	.	+	.	ID=OP567;Name=OP567;size=2;genes=KH2013:KH.C11.379,KH2013:KH.C11.318
KhC11	.	gene	3819427	3838413	.	+	.	ID=OP567.1;Name=KH2013:KH.C11.379;Parent=OP567;Note=SL1:0,SL2:0,SL2:SL1-ratio:NaN,intercistronic distance:4524,upstream in operon
KhC11	.	gene	3842937	3851289	.	+	.	ID=OP567.2;Name=KH2013:KH.C11.318;Parent=OP567;Note=SL1:0,SL2:0.325275208421938,SL2:SL1-ratio:Inf,intercistronic distance:NA,downstream in operon
KhC11	.	operon	3852916	3962884	.	+	.	ID=OP568;Name=OP568;size=9;genes=KH2013:KH.C11.419,KH2013:KH.C11.703,KH2013:KH.C11.151,KH2013:KH.C11.54,KH2013:KH.C11.336,KH2013:KH.C11.688,KH2013:KH.C11.431,KH2013:KH.C11.180,KH2013:KH.C11.109
KhC11	.	gene	3852916	3860952	.	+	.	ID=OP568.1;Name=KH2013:KH.C11.419;Parent=OP568;Note=SL1:0,SL2:0,SL2:SL1-ratio:NaN,intercistronic distance:959,upstream in operon
KhC11	.	gene	3861911	3869405	.	+	.	ID=OP568.2;Name=KH2013:KH.C11.703;Parent=OP568;Note=SL1:0,SL2:0.157327007936973,SL2:SL1-ratio:Inf,intercistronic distance:196,downstream in operon
KhC11	.	gene	3869601	3892495	.	+	.	ID=OP568.3;Name=KH2013:KH.C11.151;Parent=OP568;Note=SL1:0,SL2:0.530868876424159,SL2:SL1-ratio:Inf,intercistronic distance:776,downstream in operon
KhC11	.	gene	3893271	3898883	.	+	.	ID=OP568.4;Name=KH2013:KH.C11.54;Parent=OP568;Note=SL1:0,SL2:0.0844139008979553,SL2:SL1-ratio:Inf,intercistronic distance:9685,downstream in operon
KhC11	.	gene	3908568	3910244	.	+	.	ID=OP568.5;Name=KH2013:KH.C11.336;Parent=OP568;Note=SL1:0,SL2:0.0490596780566559,SL2:SL1-ratio:Inf,intercistronic distance:1,downstream in operon
KhC11	.	gene	3910245	3914466	.	+	.	ID=OP568.6;Name=KH2013:KH.C11.688;Parent=OP568;Note=SL1:0,SL2:0.183728463520344,SL2:SL1-ratio:Inf,intercistronic distance:10239,downstream in operon
KhC11	.	gene	3924705	3929448	.	+	.	ID=OP568.7;Name=KH2013:KH.C11.431;Parent=OP568;Note=SL1:0,SL2:0.168506373888873,SL2:SL1-ratio:Inf,intercistronic distance:12550,downstream in operon
KhC11	.	gene	3941998	3953507	.	+	.	ID=OP568.8;Name=KH2013:KH.C11.180;Parent=OP568;Note=SL1:0,SL2:0.0476639470571755,SL2:SL1-ratio:Inf,intercistronic distance:2316,downstream in operon
KhC11	.	gene	3955823	3962884	.	+	.	ID=OP568.9;Name=KH2013:KH.C11.109;Parent=OP568;Note=SL1:0,SL2:0.208257478856162,SL2:SL1-ratio:Inf,intercistronic distance:NA,downstream in operon
KhC11	.	operon	3914428	3948226	.	-	.	ID=OP569;Name=OP569;size=2;genes=KH2013:KH.C11.58,KH2013:KH.C11.185
KhC11	.	gene	3914428	3924096	.	-	.	ID=OP569.2;Name=KH2013:KH.C11.58;Parent=OP569;Note=SL1:0,SL2:0.112811781388908,SL2:SL1-ratio:Inf,intercistronic distance:NA,downstream in operon
KhC11	.	gene	3929878	3948226	.	-	.	ID=OP569.1;Name=KH2013:KH.C11.185;Parent=OP569;Note=SL1:0,SL2:0,SL2:SL1-ratio:NaN,intercistronic distance:5782,upstream in operon
KhC11	.	operon	3969925	3993223	.	+	.	ID=OP570;Name=OP570;size=3;genes=KH2013:KH.C11.494,KH2013:KH.C11.23,KH2013:KH.C11.9
KhC11	.	gene	3969925	3971730	.	+	.	ID=OP570.1;Name=KH2013:KH.C11.494;Parent=OP570;Note=SL1:0,SL2:0,SL2:SL1-ratio:NaN,intercistronic distance:539,upstream in operon
KhC11	.	gene	3972269	3986542	.	+	.	ID=OP570.2;Name=KH2013:KH.C11.23;Parent=OP570;Note=SL1:0,SL2:0.203306330363274,SL2:SL1-ratio:Inf,intercistronic distance:469,downstream in operon
KhC11	.	gene	3987011	3993223	.	+	.	ID=OP570.3;Name=KH2013:KH.C11.9;Parent=OP570;Note=SL1:0,SL2:0.164851617712414,SL2:SL1-ratio:Inf,intercistronic distance:NA,downstream in operon
KhC11	.	operon	3971673	4024620	.	-	.	ID=OP571;Name=OP571;size=2;genes=KH2013:KH.C11.487,KH2013:KH.C11.598
KhC11	.	gene	3971673	3975260	.	-	.	ID=OP571.2;Name=KH2013:KH.C11.487;Parent=OP571;Note=SL1:0,SL2:0.0964637684738366,SL2:SL1-ratio:Inf,intercistronic distance:NA,downstream in operon
KhC11	.	gene	4023595	4024620	.	-	.	ID=OP571.1;Name=KH2013:KH.C11.598;Parent=OP571;Note=SL1:0,SL2:0,SL2:SL1-ratio:NaN,intercistronic distance:48335,upstream in operon
KhC11	.	operon	3994046	4069233	.	+	.	ID=OP572;Name=OP572;size=8;genes=KH2013:KH.C11.656,KH2013:KH.C11.732,KH2013:KH.C11.311,KH2013:KH.C11.210,KH2013:KH.C11.252,KH2013:KH.C11.237,KH2013:KH.C11.663,KH2013:KH.C11.331
KhC11	.	gene	3994046	3997233	.	+	.	ID=OP572.1;Name=KH2013:KH.C11.656;Parent=OP572;Note=SL1:0,SL2:0,SL2:SL1-ratio:NaN,intercistronic distance:1,upstream in operon
KhC11	.	gene	3997234	3997800	.	+	.	ID=OP572.2;Name=KH2013:KH.C11.732;Parent=OP572;Note=SL1:0,SL2:0.0776272446150935,SL2:SL1-ratio:Inf,intercistronic distance:1222,downstream in operon
KhC11	.	gene	3999022	4000946	.	+	.	ID=OP572.3;Name=KH2013:KH.C11.311;Parent=OP572;Note=SL1:0,SL2:0.0683868100957271,SL2:SL1-ratio:Inf,intercistronic distance:6106,downstream in operon
KhC11	.	gene	4007052	4023014	.	+	.	ID=OP572.4;Name=KH2013:KH.C11.210;Parent=OP572;Note=SL1:0,SL2:0.877955181822825,SL2:SL1-ratio:Inf,intercistronic distance:3771,downstream in operon
KhC11	.	gene	4026785	4034904	.	+	.	ID=OP572.5;Name=KH2013:KH.C11.252;Parent=OP572;Note=SL1:0,SL2:0.24824559302253,SL2:SL1-ratio:Inf,intercistronic distance:10030,downstream in operon
KhC11	.	gene	4044934	4049149	.	+	.	ID=OP572.6;Name=KH2013:KH.C11.237;Parent=OP572;Note=SL1:0,SL2:0.078290560778495,SL2:SL1-ratio:Inf,intercistronic distance:3686,downstream in operon
KhC11	.	gene	4052835	4060946	.	+	.	ID=OP572.7;Name=KH2013:KH.C11.663;Parent=OP572;Note=SL1:0,SL2:0.155088512829247,SL2:SL1-ratio:Inf,intercistronic distance:1590,downstream in operon
KhC11	.	gene	4062536	4069233	.	+	.	ID=OP572.8;Name=KH2013:KH.C11.331;Parent=OP572;Note=SL1:0,SL2:0.615120199742687,SL2:SL1-ratio:Inf,intercistronic distance:NA,downstream in operon
KhC11	.	operon	4070952	4074038	.	+	.	ID=OP573;Name=OP573;size=2;genes=KH2013:KH.C11.440,KH2013:KH.C11.712
KhC11	.	gene	4070952	4072121	.	+	.	ID=OP573.1;Name=KH2013:KH.C11.440;Parent=OP573;Note=SL1:0,SL2:0,SL2:SL1-ratio:NaN,intercistronic distance:354,upstream in operon
KhC11	.	gene	4072475	4074038	.	+	.	ID=OP573.2;Name=KH2013:KH.C11.712;Parent=OP573;Note=SL1:0,SL2:0.0490596780566559,SL2:SL1-ratio:Inf,intercistronic distance:NA,downstream in operon
KhC11	.	operon	4074153	4099570	.	-	.	ID=OP574;Name=OP574;size=4;genes=KH2013:KH.C11.459,KH2013:KH.C11.533,KH2013:KH.C11.270,KH2013:KH.C11.261
KhC11	.	gene	4074153	4076939	.	-	.	ID=OP574.4;Name=KH2013:KH.C11.459;Parent=OP574;Note=SL1:0,SL2:0.399847820178422,SL2:SL1-ratio:Inf,intercistronic distance:NA,downstream in operon
KhC11	.	gene	4078268	4079597	.	-	.	ID=OP574.3;Name=KH2013:KH.C11.533;Parent=OP574;Note=SL1:0,SL2:0.56464217815142,SL2:SL1-ratio:Inf,intercistronic distance:1329,downstream in operon
KhC11	.	gene	4081132	4087362	.	-	.	ID=OP574.2;Name=KH2013:KH.C11.270;Parent=OP574;Note=SL1:0,SL2:0.0678074033824669,SL2:SL1-ratio:Inf,intercistronic distance:1535,downstream in operon
KhC11	.	gene	4091495	4099570	.	-	.	ID=OP574.1;Name=KH2013:KH.C11.261;Parent=OP574;Note=SL1:0,SL2:0,SL2:SL1-ratio:NaN,intercistronic distance:4133,upstream in operon
KhC11	.	operon	4105501	4167567	.	-	.	ID=OP575;Name=OP575;size=6;genes=KH2013:KH.C11.553,KH2013:KH.C11.623,KH2013:KH.C11.229,KH2013:KH.C11.278,KH2013:KH.C11.178,KH2013:KH.C11.709
KhC11	.	gene	4105501	4119518	.	-	.	ID=OP575.6;Name=KH2013:KH.C11.553;Parent=OP575;Note=SL1:0,SL2:0.170140573869579,SL2:SL1-ratio:Inf,intercistronic distance:NA,downstream in operon
KhC11	.	gene	4120351	4122636	.	-	.	ID=OP575.5;Name=KH2013:KH.C11.623;Parent=OP575;Note=SL1:0,SL2:0.56903045366756,SL2:SL1-ratio:Inf,intercistronic distance:833,downstream in operon
KhC11	.	gene	4123337	4125503	.	-	.	ID=OP575.4;Name=KH2013:KH.C11.229;Parent=OP575;Note=SL1:0,SL2:0.108919985309077,SL2:SL1-ratio:Inf,intercistronic distance:701,downstream in operon
KhC11	.	gene	4126370	4130575	.	-	.	ID=OP575.3;Name=KH2013:KH.C11.278;Parent=OP575;Note=SL1:0,SL2:0.0837275448907206,SL2:SL1-ratio:Inf,intercistronic distance:867,downstream in operon
KhC11	.	gene	4130576	4131893	.	-	.	ID=OP575.2;Name=KH2013:KH.C11.178;Parent=OP575;Note=SL1:0,SL2:0.0994374589337828,SL2:SL1-ratio:Inf,intercistronic distance:1,downstream in operon
KhC11	.	gene	4162691	4167567	.	-	.	ID=OP575.1;Name=KH2013:KH.C11.709;Parent=OP575;Note=SL1:0,SL2:0,SL2:SL1-ratio:NaN,intercistronic distance:30798,upstream in operon
KhC11	.	operon	4126328	4237002	.	+	.	ID=OP576;Name=OP576;size=7;genes=KH2013:KH.C11.710,KH2013:KH.C11.314,KH2013:KH.C11.49,KH2013:KH.C11.139,KH2013:KH.C11.648,KH2013:KH.C11.328,KH2013:KH.C11.432
KhC11	.	gene	4126328	4126756	.	+	.	ID=OP576.1;Name=KH2013:KH.C11.710;Parent=OP576;Note=SL1:0,SL2:0,SL2:SL1-ratio:NaN,intercistronic distance:6777,upstream in operon
KhC11	.	gene	4133533	4144325	.	+	.	ID=OP576.2;Name=KH2013:KH.C11.314;Parent=OP576;Note=SL1:0,SL2:0.143980363602978,SL2:SL1-ratio:Inf,intercistronic distance:3434,downstream in operon
KhC11	.	gene	4147759	4161158	.	+	.	ID=OP576.3;Name=KH2013:KH.C11.49;Parent=OP576;Note=SL1:0,SL2:0.388632571741352,SL2:SL1-ratio:Inf,intercistronic distance:5687,downstream in operon
KhC11	.	gene	4166845	4167565	.	+	.	ID=OP576.4;Name=KH2013:KH.C11.139;Parent=OP576;Note=SL1:0,SL2:0.10049947933377,SL2:SL1-ratio:Inf,intercistronic distance:8739,downstream in operon
KhC11	.	gene	4176304	4181071	.	+	.	ID=OP576.5;Name=KH2013:KH.C11.648;Parent=OP576;Note=SL1:0,SL2:0.119807052845832,SL2:SL1-ratio:Inf,intercistronic distance:181,downstream in operon
KhC11	.	gene	4181252	4184457	.	+	.	ID=OP576.6;Name=KH2013:KH.C11.328;Parent=OP576;Note=SL1:0,SL2:0.122580956754174,SL2:SL1-ratio:Inf,intercistronic distance:23604,downstream in operon
KhC11	.	gene	4208061	4237002	.	+	.	ID=OP576.7;Name=KH2013:KH.C11.432;Parent=OP576;Note=SL1:0,SL2:0.208516057653921,SL2:SL1-ratio:Inf,intercistronic distance:NA,downstream in operon
KhC11	.	operon	4167568	4253346	.	-	.	ID=OP577;Name=OP577;size=4;genes=KH2013:KH.C11.556,KH2013:KH.C11.580,KH2013:KH.C11.81,KH2013:KH.C11.221
KhC11	.	gene	4167568	4191761	.	-	.	ID=OP577.4;Name=KH2013:KH.C11.556;Parent=OP577;Note=SL1:0,SL2:0.0490596780566559,SL2:SL1-ratio:Inf,intercistronic distance:NA,downstream in operon
KhC11	.	gene	4192415	4200559	.	-	.	ID=OP577.3;Name=KH2013:KH.C11.580;Parent=OP577;Note=SL1:0,SL2:0.095158269040355,SL2:SL1-ratio:Inf,intercistronic distance:654,downstream in operon
KhC11	.	gene	4247510	4252059	.	-	.	ID=OP577.2;Name=KH2013:KH.C11.81;Parent=OP577;Note=SL1:0,SL2:0.207927466774066,SL2:SL1-ratio:Inf,intercistronic distance:46951,downstream in operon
KhC11	.	gene	4252060	4253346	.	-	.	ID=OP577.1;Name=KH2013:KH.C11.221;Parent=OP577;Note=SL1:0,SL2:0,SL2:SL1-ratio:NaN,intercistronic distance:1,upstream in operon
KhC11	.	operon	4245456	4275377	.	+	.	ID=OP578;Name=OP578;size=3;genes=KH2013:KH.C11.681,KH2013:KH.C11.258,KH2013:KH.C11.462
KhC11	.	gene	4245456	4246686	.	+	.	ID=OP578.1;Name=KH2013:KH.C11.681;Parent=OP578;Note=SL1:0,SL2:0,SL2:SL1-ratio:NaN,intercistronic distance:19964,upstream in operon
KhC11	.	gene	4266650	4268301	.	+	.	ID=OP578.2;Name=KH2013:KH.C11.258;Parent=OP578;Note=SL1:0,SL2:0.0490596780566559,SL2:SL1-ratio:Inf,intercistronic distance:5872,downstream in operon
KhC11	.	gene	4274173	4275377	.	+	.	ID=OP578.3;Name=KH2013:KH.C11.462;Parent=OP578;Note=SL1:0,SL2:0.396196449295679,SL2:SL1-ratio:Inf,intercistronic distance:NA,downstream in operon
KhC11	.	operon	4254899	4288272	.	-	.	ID=OP579;Name=OP579;size=4;genes=KH2013:KH.C11.635,KH2013:KH.C11.283,KH2013:KH.C11.13,KH2013:KH.C11.593
KhC11	.	gene	4254899	4266173	.	-	.	ID=OP579.4;Name=KH2013:KH.C11.635;Parent=OP579;Note=SL1:0,SL2:2.15517396645926,SL2:SL1-ratio:Inf,intercistronic distance:NA,downstream in operon
KhC11	.	gene	4268038	4273599	.	-	.	ID=OP579.3;Name=KH2013:KH.C11.283;Parent=OP579;Note=SL1:0,SL2:0.142714200748481,SL2:SL1-ratio:Inf,intercistronic distance:1865,downstream in operon
KhC11	.	gene	4275315	4276605	.	-	.	ID=OP579.2;Name=KH2013:KH.C11.13;Parent=OP579;Note=SL1:0,SL2:0.51432173863928,SL2:SL1-ratio:Inf,intercistronic distance:1716,downstream in operon
KhC11	.	gene	4277421	4288272	.	-	.	ID=OP579.1;Name=KH2013:KH.C11.593;Parent=OP579;Note=SL1:0,SL2:0,SL2:SL1-ratio:NaN,intercistronic distance:816,upstream in operon
KhC11	.	operon	4290943	4323192	.	-	.	ID=OP580;Name=OP580;size=2;genes=KH2013:KH.C11.267,KH2013:KH.C11.158
KhC11	.	gene	4290943	4300190	.	-	.	ID=OP580.2;Name=KH2013:KH.C11.267;Parent=OP580;Note=SL1:0,SL2:0.868250380048547,SL2:SL1-ratio:Inf,intercistronic distance:NA,downstream in operon
KhC11	.	gene	4309344	4323192	.	-	.	ID=OP580.1;Name=KH2013:KH.C11.158;Parent=OP580;Note=SL1:0,SL2:0,SL2:SL1-ratio:NaN,intercistronic distance:9154,upstream in operon
KhC11	.	operon	4323928	4355825	.	-	.	ID=OP581;Name=OP581;size=3;genes=KH2013:KH.C11.692,KH2013:KH.C11.131,KH2013:KH.C11.535
KhC11	.	gene	4323928	4327310	.	-	.	ID=OP581.3;Name=KH2013:KH.C11.692;Parent=OP581;Note=SL1:0,SL2:0.690426397266411,SL2:SL1-ratio:Inf,intercistronic distance:NA,downstream in operon
KhC11	.	gene	4328175	4342184	.	-	.	ID=OP581.2;Name=KH2013:KH.C11.131;Parent=OP581;Note=SL1:0,SL2:0.676277007163157,SL2:SL1-ratio:Inf,intercistronic distance:865,downstream in operon
KhC11	.	gene	4350687	4355825	.	-	.	ID=OP581.1;Name=KH2013:KH.C11.535;Parent=OP581;Note=SL1:0,SL2:0,SL2:SL1-ratio:NaN,intercistronic distance:8503,upstream in operon
KhC11	.	operon	4356127	4380152	.	-	.	ID=OP582;Name=OP582;size=2;genes=KH2013:KH.C11.155,KH2013:KH.C11.645
KhC11	.	gene	4356127	4361302	.	-	.	ID=OP582.2;Name=KH2013:KH.C11.155;Parent=OP582;Note=SL1:0,SL2:0.0490596780566559,SL2:SL1-ratio:Inf,intercistronic distance:NA,downstream in operon
KhC11	.	gene	4376260	4380152	.	-	.	ID=OP582.1;Name=KH2013:KH.C11.645;Parent=OP582;Note=SL1:0,SL2:0,SL2:SL1-ratio:NaN,intercistronic distance:14958,upstream in operon
KhC11	.	operon	4387649	4426022	.	+	.	ID=OP583;Name=OP583;size=2;genes=KH2013:KH.C11.705,KH2013:KH.C11.501
KhC11	.	gene	4387649	4389483	.	+	.	ID=OP583.1;Name=KH2013:KH.C11.705;Parent=OP583;Note=SL1:0,SL2:0,SL2:SL1-ratio:NaN,intercistronic distance:32353,upstream in operon
KhC11	.	gene	4421836	4426022	.	+	.	ID=OP583.2;Name=KH2013:KH.C11.501;Parent=OP583;Note=SL1:0,SL2:0.362725942069075,SL2:SL1-ratio:Inf,intercistronic distance:NA,downstream in operon
KhC11	.	operon	4395579	4419000	.	-	.	ID=OP584;Name=OP584;size=2;genes=KH2013:KH.C11.313,KH2013:KH.C11.644
KhC11	.	gene	4395579	4404794	.	-	.	ID=OP584.2;Name=KH2013:KH.C11.313;Parent=OP584;Note=SL1:0,SL2:7.54075743516257,SL2:SL1-ratio:Inf,intercistronic distance:NA,downstream in operon
KhC11	.	gene	4415437	4419000	.	-	.	ID=OP584.1;Name=KH2013:KH.C11.644;Parent=OP584;Note=SL1:0,SL2:0,SL2:SL1-ratio:NaN,intercistronic distance:10643,upstream in operon
KhC11	.	operon	4425911	4488838	.	-	.	ID=OP585;Name=OP585;size=4;genes=KH2013:KH.C11.704,KH2013:KH.C11.24,KH2013:KH.C11.87,KH2013:KH.C11.244
KhC11	.	gene	4425911	4428305	.	-	.	ID=OP585.4;Name=KH2013:KH.C11.704;Parent=OP585;Note=SL1:0,SL2:0.24110573289673,SL2:SL1-ratio:Inf,intercistronic distance:NA,downstream in operon
KhC11	.	gene	4456454	4466336	.	-	.	ID=OP585.3;Name=KH2013:KH.C11.24;Parent=OP585;Note=SL1:0,SL2:1.5450333326195,SL2:SL1-ratio:Inf,intercistronic distance:28149,downstream in operon
KhC11	.	gene	4475083	4481354	.	-	.	ID=OP585.2;Name=KH2013:KH.C11.87;Parent=OP585;Note=SL1:0,SL2:0.0915377872967569,SL2:SL1-ratio:Inf,intercistronic distance:8747,downstream in operon
KhC11	.	gene	4487221	4488838	.	-	.	ID=OP585.1;Name=KH2013:KH.C11.244;Parent=OP585;Note=SL1:0,SL2:0,SL2:SL1-ratio:NaN,intercistronic distance:5867,upstream in operon
KhC11	.	operon	4441795	4512478	.	+	.	ID=OP586;Name=OP586;size=6;genes=KH2013:KH.C11.18,KH2013:KH.C11.91,KH2013:KH.C11.254,KH2013:KH.C11.607,KH2013:KH.C11.672,KH2013:KH.C11.350
KhC11	.	gene	4441795	4447566	.	+	.	ID=OP586.1;Name=KH2013:KH.C11.18;Parent=OP586;Note=SL1:0,SL2:0,SL2:SL1-ratio:NaN,intercistronic distance:1881,upstream in operon
KhC11	.	gene	4449447	4451127	.	+	.	ID=OP586.2;Name=KH2013:KH.C11.91;Parent=OP586;Note=SL1:0,SL2:0.451649967661862,SL2:SL1-ratio:Inf,intercistronic distance:-1,downstream in operon
KhC11	.	gene	4451126	4456189	.	+	.	ID=OP586.3;Name=KH2013:KH.C11.254;Parent=OP586;Note=SL1:0,SL2:0.451649967661862,SL2:SL1-ratio:Inf,intercistronic distance:11333,downstream in operon
KhC11	.	gene	4467522	4474350	.	+	.	ID=OP586.4;Name=KH2013:KH.C11.607;Parent=OP586;Note=SL1:0,SL2:0.165554011522217,SL2:SL1-ratio:Inf,intercistronic distance:24054,downstream in operon
KhC11	.	gene	4498404	4506407	.	+	.	ID=OP586.5;Name=KH2013:KH.C11.672;Parent=OP586;Note=SL1:0,SL2:0.244494264452948,SL2:SL1-ratio:Inf,intercistronic distance:2360,downstream in operon
KhC11	.	gene	4508767	4512478	.	+	.	ID=OP586.6;Name=KH2013:KH.C11.350;Parent=OP586;Note=SL1:0,SL2:0.0486440203183198,SL2:SL1-ratio:Inf,intercistronic distance:NA,downstream in operon
KhC11	.	operon	4493249	4545737	.	-	.	ID=OP587;Name=OP587;size=3;genes=KH2013:KH.C11.29,KH2013:KH.C11.175,KH2013:KH.C11.502
KhC11	.	gene	4493249	4497837	.	-	.	ID=OP587.3;Name=KH2013:KH.C11.29;Parent=OP587;Note=SL1:0,SL2:0.122097168222779,SL2:SL1-ratio:Inf,intercistronic distance:NA,downstream in operon
KhC11	.	gene	4512144	4514376	.	-	.	ID=OP587.2;Name=KH2013:KH.C11.175;Parent=OP587;Note=SL1:0,SL2:0.182035644806507,SL2:SL1-ratio:Inf,intercistronic distance:14307,downstream in operon
KhC11	.	gene	4542995	4545737	.	-	.	ID=OP587.1;Name=KH2013:KH.C11.502;Parent=OP587;Note=SL1:0,SL2:0,SL2:SL1-ratio:NaN,intercistronic distance:28619,upstream in operon
KhC11	.	operon	4515975	4542463	.	+	.	ID=OP588;Name=OP588;size=5;genes=KH2013:KH.C11.12,KH2013:KH.C11.20,KH2013:KH.C11.614,KH2013:KH.C11.130,KH2013:KH.C11.82
KhC11	.	gene	4515975	4522053	.	+	.	ID=OP588.1;Name=KH2013:KH.C11.12;Parent=OP588;Note=SL1:0,SL2:0,SL2:SL1-ratio:NaN,intercistronic distance:401,upstream in operon
KhC11	.	gene	4522454	4525806	.	+	.	ID=OP588.2;Name=KH2013:KH.C11.20;Parent=OP588;Note=SL1:0,SL2:0.278646256827844,SL2:SL1-ratio:Inf,intercistronic distance:1,downstream in operon
KhC11	.	gene	4525807	4526750	.	+	.	ID=OP588.3;Name=KH2013:KH.C11.614;Parent=OP588;Note=SL1:0,SL2:0.047947074746394,SL2:SL1-ratio:Inf,intercistronic distance:1,downstream in operon
KhC11	.	gene	4526751	4530883	.	+	.	ID=OP588.4;Name=KH2013:KH.C11.130;Parent=OP588;Note=SL1:0,SL2:0.283454310971983,SL2:SL1-ratio:Inf,intercistronic distance:551,downstream in operon
KhC11	.	gene	4531434	4542463	.	+	.	ID=OP588.5;Name=KH2013:KH.C11.82;Parent=OP588;Note=SL1:0,SL2:0.0830722359412826,SL2:SL1-ratio:Inf,intercistronic distance:NA,downstream in operon
KhC11	.	operon	4543144	4575197	.	+	.	ID=OP589;Name=OP589;size=5;genes=KH2013:KH.C11.163,KH2013:KH.C11.713,KH2013:KH.C11.497,KH2013:KH.C11.577,KH2013:KH.C11.562
KhC11	.	gene	4543144	4545142	.	+	.	ID=OP589.1;Name=KH2013:KH.C11.163;Parent=OP589;Note=SL1:0,SL2:0,SL2:SL1-ratio:NaN,intercistronic distance:1236,upstream in operon
KhC11	.	gene	4546378	4547174	.	+	.	ID=OP589.2;Name=KH2013:KH.C11.713;Parent=OP589;Note=SL1:0,SL2:0.697092170315422,SL2:SL1-ratio:Inf,intercistronic distance:14667,downstream in operon
KhC11	.	gene	4561841	4564541	.	+	.	ID=OP589.3;Name=KH2013:KH.C11.497;Parent=OP589;Note=SL1:0,SL2:1.27294430710232,SL2:SL1-ratio:Inf,intercistronic distance:1696,downstream in operon
KhC11	.	gene	4566237	4570678	.	+	.	ID=OP589.4;Name=KH2013:KH.C11.577;Parent=OP589;Note=SL1:0,SL2:0.0981193561133118,SL2:SL1-ratio:Inf,intercistronic distance:1580,downstream in operon
KhC11	.	gene	4572258	4575197	.	+	.	ID=OP589.5;Name=KH2013:KH.C11.562;Parent=OP589;Note=SL1:0,SL2:0.200998958667541,SL2:SL1-ratio:Inf,intercistronic distance:NA,downstream in operon
KhC11	.	operon	4555305	4577801	.	-	.	ID=OP590;Name=OP590;size=2;genes=KH2013:KH.C11.128,KH2013:KH.C11.67
KhC11	.	gene	4555305	4558564	.	-	.	ID=OP590.2;Name=KH2013:KH.C11.128;Parent=OP590;Note=SL1:0,SL2:0.167512789871145,SL2:SL1-ratio:Inf,intercistronic distance:NA,downstream in operon
KhC11	.	gene	4576453	4577801	.	-	.	ID=OP590.1;Name=KH2013:KH.C11.67;Parent=OP590;Note=SL1:0,SL2:0,SL2:SL1-ratio:NaN,intercistronic distance:17889,upstream in operon
KhC11	.	operon	4587288	4605251	.	+	.	ID=OP591;Name=OP591;size=2;genes=KH2013:KH.C11.668,KH2013:KH.C11.444
KhC11	.	gene	4587288	4592348	.	+	.	ID=OP591.1;Name=KH2013:KH.C11.668;Parent=OP591;Note=SL1:0,SL2:0,SL2:SL1-ratio:NaN,intercistronic distance:1404,upstream in operon
KhC11	.	gene	4593752	4605251	.	+	.	ID=OP591.2;Name=KH2013:KH.C11.444;Parent=OP591;Note=SL1:0,SL2:0.10551833657445,SL2:SL1-ratio:Inf,intercistronic distance:NA,downstream in operon
KhC11	.	operon	4608128	4639803	.	+	.	ID=OP592;Name=OP592;size=5;genes=KH2013:KH.C11.172,KH2013:KH.C11.307,KH2013:KH.C11.552,KH2013:KH.C11.359,KH2013:KH.C11.630
KhC11	.	gene	4608128	4612913	.	+	.	ID=OP592.1;Name=KH2013:KH.C11.172;Parent=OP592;Note=SL1:0,SL2:0,SL2:SL1-ratio:NaN,intercistronic distance:2863,upstream in operon
KhC11	.	gene	4615776	4621081	.	+	.	ID=OP592.2;Name=KH2013:KH.C11.307;Parent=OP592;Note=SL1:0,SL2:0.236450920502696,SL2:SL1-ratio:Inf,intercistronic distance:1,downstream in operon
KhC11	.	gene	4621082	4626579	.	+	.	ID=OP592.3;Name=KH2013:KH.C11.552;Parent=OP592;Note=SL1:0,SL2:0.254168663381922,SL2:SL1-ratio:Inf,intercistronic distance:1,downstream in operon
KhC11	.	gene	4626580	4631546	.	+	.	ID=OP592.4;Name=KH2013:KH.C11.359;Parent=OP592;Note=SL1:0,SL2:0.187814280350062,SL2:SL1-ratio:Inf,intercistronic distance:-11,downstream in operon
KhC11	.	gene	4631535	4639803	.	+	.	ID=OP592.5;Name=KH2013:KH.C11.630;Parent=OP592;Note=SL1:0,SL2:0.0766954569083742,SL2:SL1-ratio:Inf,intercistronic distance:NA,downstream in operon
KhC11	.	operon	4640577	4648903	.	-	.	ID=OP593;Name=OP593;size=2;genes=KH2013:KH.C11.547,KH2013:KH.C11.694
KhC11	.	gene	4640577	4643089	.	-	.	ID=OP593.2;Name=KH2013:KH.C11.547;Parent=OP593;Note=SL1:0,SL2:0.485777781581913,SL2:SL1-ratio:Inf,intercistronic distance:NA,downstream in operon
KhC11	.	gene	4643306	4648903	.	-	.	ID=OP593.1;Name=KH2013:KH.C11.694;Parent=OP593;Note=SL1:0,SL2:0,SL2:SL1-ratio:NaN,intercistronic distance:217,upstream in operon
KhC11	.	operon	4649426	4665171	.	-	.	ID=OP594;Name=OP594;size=2;genes=KH2013:KH.C11.317,KH2013:KH.C11.276
KhC11	.	gene	4649426	4658500	.	-	.	ID=OP594.2;Name=KH2013:KH.C11.317;Parent=OP594;Note=SL1:0,SL2:0.724302430943599,SL2:SL1-ratio:Inf,intercistronic distance:NA,downstream in operon
KhC11	.	gene	4660067	4665171	.	-	.	ID=OP594.1;Name=KH2013:KH.C11.276;Parent=OP594;Note=SL1:0,SL2:0,SL2:SL1-ratio:NaN,intercistronic distance:1567,upstream in operon
KhC11	.	operon	4665479	4700009	.	-	.	ID=OP595;Name=OP595;size=3;genes=KH2013:KH.C11.232,KH2013:KH.C11.366,KH2013:KH.C11.14
KhC11	.	gene	4665479	4677383	.	-	.	ID=OP595.3;Name=KH2013:KH.C11.232;Parent=OP595;Note=SL1:0,SL2:0.182619673466302,SL2:SL1-ratio:Inf,intercistronic distance:NA,downstream in operon
KhC11	.	gene	4683205	4689118	.	-	.	ID=OP595.2;Name=KH2013:KH.C11.366;Parent=OP595;Note=SL1:0,SL2:0.0831284048917751,SL2:SL1-ratio:Inf,intercistronic distance:5822,downstream in operon
KhC11	.	gene	4692010	4700009	.	-	.	ID=OP595.1;Name=KH2013:KH.C11.14;Parent=OP595;Note=SL1:0,SL2:0,SL2:SL1-ratio:NaN,intercistronic distance:2892,upstream in operon
KhC11	.	operon	4691474	4716159	.	+	.	ID=OP596;Name=OP596;size=2;genes=KH2013:KH.C11.393,KH2013:KH.C11.679
KhC11	.	gene	4691474	4692244	.	+	.	ID=OP596.1;Name=KH2013:KH.C11.393;Parent=OP596;Note=SL1:0,SL2:0,SL2:SL1-ratio:NaN,intercistronic distance:22933,upstream in operon
KhC11	.	gene	4715177	4716159	.	+	.	ID=OP596.2;Name=KH2013:KH.C11.679;Parent=OP596;Note=SL1:0,SL2:0.0483567771624053,SL2:SL1-ratio:Inf,intercistronic distance:NA,downstream in operon
KhC11	.	operon	4716425	4748848	.	-	.	ID=OP597;Name=OP597;size=3;genes=KH2013:KH.C11.670,KH2013:KH.C11.193,KH2013:KH.C11.437
KhC11	.	gene	4716425	4726290	.	-	.	ID=OP597.3;Name=KH2013:KH.C11.670;Parent=OP597;Note=SL1:0,SL2:0.184464228402248,SL2:SL1-ratio:Inf,intercistronic distance:NA,downstream in operon
KhC11	.	gene	4732234	4745299	.	-	.	ID=OP597.2;Name=KH2013:KH.C11.193;Parent=OP597;Note=SL1:0,SL2:0.367609740492563,SL2:SL1-ratio:Inf,intercistronic distance:5944,downstream in operon
KhC11	.	gene	4748045	4748848	.	-	.	ID=OP597.1;Name=KH2013:KH.C11.437;Parent=OP597;Note=SL1:0,SL2:0,SL2:SL1-ratio:NaN,intercistronic distance:2746,upstream in operon
KhC11	.	operon	4750452	4811652	.	-	.	ID=OP598;Name=OP598;size=6;genes=KH2013:KH.C11.242,KH2013:KH.C11.622,KH2013:KH.C11.676,KH2013:KH.C11.74,KH2013:KH.C11.493,KH2013:KH.C11.478
KhC11	.	gene	4750452	4752564	.	-	.	ID=OP598.6;Name=KH2013:KH.C11.242;Parent=OP598;Note=SL1:0,SL2:0.154972374929013,SL2:SL1-ratio:Inf,intercistronic distance:NA,downstream in operon
KhC11	.	gene	4753034	4761829	.	-	.	ID=OP598.5;Name=KH2013:KH.C11.622;Parent=OP598;Note=SL1:0,SL2:0.131156730994246,SL2:SL1-ratio:Inf,intercistronic distance:470,downstream in operon
KhC11	.	gene	4761830	4764186	.	-	.	ID=OP598.4;Name=KH2013:KH.C11.676;Parent=OP598;Note=SL1:0,SL2:0.047947074746394,SL2:SL1-ratio:Inf,intercistronic distance:1,downstream in operon
KhC11	.	gene	4764187	4766692	.	-	.	ID=OP598.3;Name=KH2013:KH.C11.74;Parent=OP598;Note=SL1:0,SL2:0.228749347687237,SL2:SL1-ratio:Inf,intercistronic distance:1,downstream in operon
KhC11	.	gene	4787968	4790792	.	-	.	ID=OP598.2;Name=KH2013:KH.C11.493;Parent=OP598;Note=SL1:0,SL2:0.152380564336889,SL2:SL1-ratio:Inf,intercistronic distance:21276,downstream in operon
KhC11	.	gene	4808967	4811652	.	-	.	ID=OP598.1;Name=KH2013:KH.C11.478;Parent=OP598;Note=SL1:0,SL2:0,SL2:SL1-ratio:NaN,intercistronic distance:18175,upstream in operon
KhC11	.	operon	4785349	4807728	.	+	.	ID=OP599;Name=OP599;size=3;genes=KH2013:KH.C11.48,KH2013:KH.C11.658,KH2013:KH.C11.17
KhC11	.	gene	4785349	4787550	.	+	.	ID=OP599.1;Name=KH2013:KH.C11.48;Parent=OP599;Note=SL1:0,SL2:0,SL2:SL1-ratio:NaN,intercistronic distance:16593,upstream in operon
KhC11	.	gene	4804143	4805263	.	+	.	ID=OP599.2;Name=KH2013:KH.C11.658;Parent=OP599;Note=SL1:0,SL2:0.095327894114351,SL2:SL1-ratio:Inf,intercistronic distance:1402,downstream in operon
KhC11	.	gene	4806665	4807728	.	+	.	ID=OP599.3;Name=KH2013:KH.C11.17;Parent=OP599;Note=SL1:0,SL2:0.090396257304067,SL2:SL1-ratio:Inf,intercistronic distance:NA,downstream in operon
KhC11	.	operon	4808201	4819675	.	+	.	ID=OP600;Name=OP600;size=2;genes=KH2013:KH.C11.515,KH2013:KH.C11.176
KhC11	.	gene	4808201	4808815	.	+	.	ID=OP600.1;Name=KH2013:KH.C11.515;Parent=OP600;Note=SL1:0,SL2:0,SL2:SL1-ratio:NaN,intercistronic distance:9208,upstream in operon
KhC11	.	gene	4818023	4819675	.	+	.	ID=OP600.2;Name=KH2013:KH.C11.176;Parent=OP600;Note=SL1:0,SL2:0.145721372979353,SL2:SL1-ratio:Inf,intercistronic distance:NA,downstream in operon
KhC11	.	operon	4813209	4849601	.	-	.	ID=OP601;Name=OP601;size=6;genes=KH2013:KH.C11.52,KH2013:KH.C11.727,KH2013:KH.C11.76,KH2013:KH.C11.160,KH2013:KH.C11.290,KH2013:KH.C11.279
KhC11	.	gene	4813209	4817796	.	-	.	ID=OP601.6;Name=KH2013:KH.C11.52;Parent=OP601;Note=SL1:0,SL2:0.0483567771624053,SL2:SL1-ratio:Inf,intercistronic distance:NA,downstream in operon
KhC11	.	gene	4819861	4821237	.	-	.	ID=OP601.5;Name=KH2013:KH.C11.727;Parent=OP601;Note=SL1:0,SL2:3.2013907974341,SL2:SL1-ratio:Inf,intercistronic distance:2065,downstream in operon
KhC11	.	gene	4821238	4824744	.	-	.	ID=OP601.4;Name=KH2013:KH.C11.76;Parent=OP601;Note=SL1:0,SL2:0.217267089876543,SL2:SL1-ratio:Inf,intercistronic distance:1,downstream in operon
KhC11	.	gene	4828280	4831103	.	-	.	ID=OP601.3;Name=KH2013:KH.C11.160;Parent=OP601;Note=SL1:0,SL2:0.0486440203183198,SL2:SL1-ratio:Inf,intercistronic distance:3536,downstream in operon
KhC11	.	gene	4838614	4843606	.	-	.	ID=OP601.2;Name=KH2013:KH.C11.290;Parent=OP601;Note=SL1:0,SL2:0.0678074033824669,SL2:SL1-ratio:Inf,intercistronic distance:7511,downstream in operon
KhC11	.	gene	4844583	4849601	.	-	.	ID=OP601.1;Name=KH2013:KH.C11.279;Parent=OP601;Note=SL1:0,SL2:0,SL2:SL1-ratio:NaN,intercistronic distance:977,upstream in operon
KhC11	.	operon	4857330	4870742	.	+	.	ID=OP602;Name=OP602;size=2;genes=KH2013:KH.C11.110,KH2013:KH.C11.138
KhC11	.	gene	4857330	4862830	.	+	.	ID=OP602.1;Name=KH2013:KH.C11.110;Parent=OP602;Note=SL1:0,SL2:0,SL2:SL1-ratio:NaN,intercistronic distance:7294,upstream in operon
KhC11	.	gene	4870124	4870742	.	+	.	ID=OP602.2;Name=KH2013:KH.C11.138;Parent=OP602;Note=SL1:0,SL2:0.120137012364872,SL2:SL1-ratio:Inf,intercistronic distance:NA,downstream in operon
KhC11	.	operon	4863269	4885528	.	-	.	ID=OP603;Name=OP603;size=2;genes=KH2013:KH.C11.583,KH2013:KH.C11.411
KhC11	.	gene	4863269	4868741	.	-	.	ID=OP603.2;Name=KH2013:KH.C11.583;Parent=OP603;Note=SL1:0,SL2:0.107275171321833,SL2:SL1-ratio:Inf,intercistronic distance:NA,downstream in operon
KhC11	.	gene	4885002	4885528	.	-	.	ID=OP603.1;Name=KH2013:KH.C11.411;Parent=OP603;Note=SL1:0,SL2:0,SL2:SL1-ratio:NaN,intercistronic distance:16261,upstream in operon
KhC11	.	operon	4885934	4903336	.	-	.	ID=OP604;Name=OP604;size=3;genes=KH2013:KH.C11.343,KH2013:KH.C11.611,KH2013:KH.C11.303
KhC11	.	gene	4885934	4890133	.	-	.	ID=OP604.3;Name=KH2013:KH.C11.343;Parent=OP604;Note=SL1:0,SL2:0.21223958263011,SL2:SL1-ratio:Inf,intercistronic distance:NA,downstream in operon
KhC11	.	gene	4890134	4890971	.	-	.	ID=OP604.2;Name=KH2013:KH.C11.611;Parent=OP604;Note=SL1:0,SL2:3.28602922952341,SL2:SL1-ratio:Inf,intercistronic distance:1,downstream in operon
KhC11	.	gene	4891504	4903336	.	-	.	ID=OP604.1;Name=KH2013:KH.C11.303;Parent=OP604;Note=SL1:0,SL2:0,SL2:SL1-ratio:NaN,intercistronic distance:533,upstream in operon
KhC11	.	operon	4904387	4939784	.	+	.	ID=OP605;Name=OP605;size=2;genes=KH2013:KH.C11.519,KH2013:KH.C11.257
KhC11	.	gene	4904387	4907877	.	+	.	ID=OP605.1;Name=KH2013:KH.C11.519;Parent=OP605;Note=SL1:0,SL2:0,SL2:SL1-ratio:NaN,intercistronic distance:22367,upstream in operon
KhC11	.	gene	4930244	4939784	.	+	.	ID=OP605.2;Name=KH2013:KH.C11.257;Parent=OP605;Note=SL1:0,SL2:0.0687930332625202,SL2:SL1-ratio:Inf,intercistronic distance:NA,downstream in operon
KhC11	.	operon	4918622	4973073	.	-	.	ID=OP606;Name=OP606;size=4;genes=KH2013:KH.C11.682,KH2013:KH.C11.572,KH2013:KH.C11.693,KH2013:KH.C11.423
KhC11	.	gene	4918622	4925159	.	-	.	ID=OP606.4;Name=KH2013:KH.C11.682;Parent=OP606;Note=SL1:0,SL2:0.0482318842369183,SL2:SL1-ratio:Inf,intercistronic distance:NA,downstream in operon
KhC11	.	gene	4939624	4942045	.	-	.	ID=OP606.3;Name=KH2013:KH.C11.572;Parent=OP606;Note=SL1:0,SL2:0.0482318842369183,SL2:SL1-ratio:Inf,intercistronic distance:14465,downstream in operon
KhC11	.	gene	4946059	4949654	.	-	.	ID=OP606.2;Name=KH2013:KH.C11.693;Parent=OP606;Note=SL1:0,SL2:0.122580956754174,SL2:SL1-ratio:Inf,intercistronic distance:4014,downstream in operon
KhC11	.	gene	4969976	4973073	.	-	.	ID=OP606.1;Name=KH2013:KH.C11.423;Parent=OP606;Note=SL1:0,SL2:0,SL2:SL1-ratio:NaN,intercistronic distance:20322,upstream in operon
KhC11	.	operon	4942332	4959744	.	+	.	ID=OP607;Name=OP607;size=2;genes=KH2013:KH.C11.361,KH2013:KH.C11.340
KhC11	.	gene	4942332	4946132	.	+	.	ID=OP607.1;Name=KH2013:KH.C11.361;Parent=OP607;Note=SL1:0,SL2:0,SL2:SL1-ratio:NaN,intercistronic distance:10204,upstream in operon
KhC11	.	gene	4956336	4959744	.	+	.	ID=OP607.2;Name=KH2013:KH.C11.340;Parent=OP607;Note=SL1:0,SL2:0.208133036431243,SL2:SL1-ratio:Inf,intercistronic distance:NA,downstream in operon
KhC11	.	operon	4961556	5020726	.	+	.	ID=OP608;Name=OP608;size=10;genes=KH2013:KH.C11.209,KH2013:KH.C11.422,KH2013:KH.C11.286,KH2013:KH.C11.601,KH2013:KH.C11.573,KH2013:KH.C11.21,KH2013:KH.C11.325,KH2013:KH.C11.174,KH2013:KH.C11.339,KH2013:KH.C11.395
KhC11	.	gene	4961556	4965443	.	+	.	ID=OP608.1;Name=KH2013:KH.C11.209;Parent=OP608;Note=SL1:0,SL2:0,SL2:SL1-ratio:NaN,intercistronic distance:1967,upstream in operon
KhC11	.	gene	4967410	4968161	.	+	.	ID=OP608.2;Name=KH2013:KH.C11.422;Parent=OP608;Note=SL1:0,SL2:0.183278377263276,SL2:SL1-ratio:Inf,intercistronic distance:5686,downstream in operon
KhC11	.	gene	4973847	4975547	.	+	.	ID=OP608.3;Name=KH2013:KH.C11.286;Parent=OP608;Note=SL1:0,SL2:0.155088512829247,SL2:SL1-ratio:Inf,intercistronic distance:1,downstream in operon
KhC11	.	gene	4975548	4976500	.	+	.	ID=OP608.4;Name=KH2013:KH.C11.601;Parent=OP608;Note=SL1:0,SL2:0.343537272753034,SL2:SL1-ratio:Inf,intercistronic distance:1,downstream in operon
KhC11	.	gene	4976501	4986250	.	+	.	ID=OP608.5;Name=KH2013:KH.C11.573;Parent=OP608;Note=SL1:0,SL2:0.132825739041782,SL2:SL1-ratio:Inf,intercistronic distance:696,downstream in operon
KhC11	.	gene	4986946	4991212	.	+	.	ID=OP608.6;Name=KH2013:KH.C11.21;Parent=OP608;Note=SL1:0,SL2:0.189352496918896,SL2:SL1-ratio:Inf,intercistronic distance:2369,downstream in operon
KhC11	.	gene	4993581	5008429	.	+	.	ID=OP608.7;Name=KH2013:KH.C11.325;Parent=OP608;Note=SL1:0,SL2:0.0842539146757426,SL2:SL1-ratio:Inf,intercistronic distance:753,downstream in operon
KhC11	.	gene	5009182	5011300	.	+	.	ID=OP608.8;Name=KH2013:KH.C11.174;Parent=OP608;Note=SL1:0,SL2:0.0490596780566559,SL2:SL1-ratio:Inf,intercistronic distance:1141,downstream in operon
KhC11	.	gene	5012441	5014819	.	+	.	ID=OP608.9;Name=KH2013:KH.C11.339;Parent=OP608;Note=SL1:0,SL2:0.132219033845474,SL2:SL1-ratio:Inf,intercistronic distance:3316,downstream in operon
KhC11	.	gene	5018135	5020726	.	+	.	ID=OP608.10;Name=KH2013:KH.C11.395;Parent=OP608;Note=SL1:0,SL2:0.40483935826583,SL2:SL1-ratio:Inf,intercistronic distance:NA,downstream in operon
KhC11	.	operon	5009782	5012205	.	-	.	ID=OP609;Name=OP609;size=2;genes=KH2013:KH.C11.240,KH2013:KH.C11.358
KhC11	.	gene	5009782	5011158	.	-	.	ID=OP609.2;Name=KH2013:KH.C11.240;Parent=OP609;Note=SL1:0,SL2:0.44409195232174,SL2:SL1-ratio:Inf,intercistronic distance:NA,downstream in operon
KhC11	.	gene	5011159	5012205	.	-	.	ID=OP609.1;Name=KH2013:KH.C11.358;Parent=OP609;Note=SL1:0,SL2:0,SL2:SL1-ratio:NaN,intercistronic distance:1,upstream in operon
KhC11	.	operon	5015472	5019156	.	-	.	ID=OP610;Name=OP610;size=2;genes=KH2013:KH.C11.204,KH2013:KH.C11.414
KhC11	.	gene	5015472	5016838	.	-	.	ID=OP610.2;Name=KH2013:KH.C11.204;Parent=OP610;Note=SL1:0,SL2:0.131147386532699,SL2:SL1-ratio:Inf,intercistronic distance:NA,downstream in operon
KhC11	.	gene	5017086	5019156	.	-	.	ID=OP610.1;Name=KH2013:KH.C11.414;Parent=OP610;Note=SL1:0,SL2:0,SL2:SL1-ratio:NaN,intercistronic distance:248,upstream in operon
KhC11	.	operon	5021553	5071703	.	+	.	ID=OP611;Name=OP611;size=3;genes=KH2013:KH.C11.734,KH2013:KH.C11.735,KH2013:KH.C11.186
KhC11	.	gene	5021553	5027864	.	+	.	ID=OP611.1;Name=KH2013:KH.C11.734;Parent=OP611;Note=SL1:0,SL2:0,SL2:SL1-ratio:NaN,intercistronic distance:519,upstream in operon
KhC11	.	gene	5028383	5029962	.	+	.	ID=OP611.2;Name=KH2013:KH.C11.735;Parent=OP611;Note=SL1:0,SL2:0.0476639470571755,SL2:SL1-ratio:Inf,intercistronic distance:7014,downstream in operon
KhC11	.	gene	5036976	5071703	.	+	.	ID=OP611.3;Name=KH2013:KH.C11.186;Parent=OP611;Note=SL1:0,SL2:0.335889221472672,SL2:SL1-ratio:Inf,intercistronic distance:NA,downstream in operon
KhC11	.	operon	5087092	5120342	.	-	.	ID=OP612;Name=OP612;size=2;genes=KH2013:KH.C11.385,KH2013:KH.C11.430
KhC11	.	gene	5087092	5101691	.	-	.	ID=OP612.2;Name=KH2013:KH.C11.385;Parent=OP612;Note=SL1:0,SL2:0.0678074033824669,SL2:SL1-ratio:Inf,intercistronic distance:NA,downstream in operon
KhC11	.	gene	5117349	5120342	.	-	.	ID=OP612.1;Name=KH2013:KH.C11.430;Parent=OP612;Note=SL1:0,SL2:0,SL2:SL1-ratio:NaN,intercistronic distance:15658,upstream in operon
KhC11	.	operon	5117608	5151805	.	+	.	ID=OP613;Name=OP613;size=2;genes=KH2013:KH.C11.199,KH2013:KH.C11.349
KhC11	.	gene	5117608	5128008	.	+	.	ID=OP613.1;Name=KH2013:KH.C11.199;Parent=OP613;Note=SL1:0,SL2:0,SL2:SL1-ratio:NaN,intercistronic distance:12771,upstream in operon
KhC11	.	gene	5140779	5151805	.	+	.	ID=OP613.2;Name=KH2013:KH.C11.349;Parent=OP613;Note=SL1:0,SL2:0.173744049853965,SL2:SL1-ratio:Inf,intercistronic distance:NA,downstream in operon
KhC11	.	operon	5136981	5140106	.	-	.	ID=OP614;Name=OP614;size=1;genes=KH2013:KH.C11.22
KhC11	.	gene	5136981	5140106	.	-	.	ID=OP614.1;Name=KH2013:KH.C11.22;Parent=OP614;Note=SL1:0,SL2:0.083046769535057,SL2:SL1-ratio:Inf,intercistronic distance:NA,downstream in operon
KhC12	.	operon	3384	12528	.	+	.	ID=OP615;Name=OP615;size=2;genes=KH2013:KH.C12.435,KH2013:KH.C12.641
KhC12	.	gene	3384	4248	.	+	.	ID=OP615.1;Name=KH2013:KH.C12.435;Parent=OP615;Note=SL1:0,SL2:0.183362051151747,SL2:SL1-ratio:Inf,intercistronic distance:1,downstream in operon
KhC12	.	gene	4249	12528	.	+	.	ID=OP615.2;Name=KH2013:KH.C12.641;Parent=OP615;Note=SL1:0,SL2:0.0687930332625202,SL2:SL1-ratio:Inf,intercistronic distance:NA,downstream in operon
KhC12	.	operon	16028	22820	.	+	.	ID=OP616;Name=OP616;size=2;genes=KH2013:KH.C12.521,KH2013:KH.C12.40
KhC12	.	gene	16028	19698	.	+	.	ID=OP616.1;Name=KH2013:KH.C12.521;Parent=OP616;Note=SL1:0,SL2:0,SL2:SL1-ratio:NaN,intercistronic distance:1318,upstream in operon
KhC12	.	gene	21016	22820	.	+	.	ID=OP616.2;Name=KH2013:KH.C12.40;Parent=OP616;Note=SL1:0,SL2:0.11809052130876,SL2:SL1-ratio:Inf,intercistronic distance:NA,downstream in operon
KhC12	.	operon	57030	120281	.	-	.	ID=OP617;Name=OP617;size=5;genes=KH2013:KH.C12.367,KH2013:KH.C12.88,KH2013:KH.C12.2,KH2013:KH.C12.253,KH2013:KH.C12.322
KhC12	.	gene	57030	64083	.	-	.	ID=OP617.5;Name=KH2013:KH.C12.367;Parent=OP617;Note=SL1:0,SL2:1.65698826776496,SL2:SL1-ratio:Inf,intercistronic distance:NA,downstream in operon
KhC12	.	gene	64084	65061	.	-	.	ID=OP617.4;Name=KH2013:KH.C12.88;Parent=OP617;Note=SL1:0,SL2:0.174465442148214,SL2:SL1-ratio:Inf,intercistronic distance:1,downstream in operon
KhC12	.	gene	68508	88845	.	-	.	ID=OP617.3;Name=KH2013:KH.C12.2;Parent=OP617;Note=SL1:0,SL2:0.128699980532647,SL2:SL1-ratio:Inf,intercistronic distance:3447,downstream in operon
KhC12	.	gene	113476	120281	.	-	.	ID=OP617.2;Name=KH2013:KH.C12.253;Parent=OP617;Note=SL1:0,SL2:0.34277253178672,SL2:SL1-ratio:Inf,intercistronic distance:24631,downstream in operon
KhC12	.	gene	114245	117302	.	-	.	ID=OP617.1;Name=KH2013:KH.C12.322;Parent=OP617;Note=SL1:0,SL2:0,SL2:SL1-ratio:NaN,intercistronic distance:-6036,upstream in operon
KhC12	.	operon	65509	105846	.	+	.	ID=OP618;Name=OP618;size=3;genes=KH2013:KH.C12.190,KH2013:KH.C12.395,KH2013:KH.C12.128
KhC12	.	gene	65509	66730	.	+	.	ID=OP618.1;Name=KH2013:KH.C12.190;Parent=OP618;Note=SL1:0,SL2:0,SL2:SL1-ratio:NaN,intercistronic distance:216,upstream in operon
KhC12	.	gene	66946	68505	.	+	.	ID=OP618.2;Name=KH2013:KH.C12.395;Parent=OP618;Note=SL1:0,SL2:0.0490596780566559,SL2:SL1-ratio:Inf,intercistronic distance:21422,downstream in operon
KhC12	.	gene	89927	105846	.	+	.	ID=OP618.3;Name=KH2013:KH.C12.128;Parent=OP618;Note=SL1:0,SL2:0.125598979120228,SL2:SL1-ratio:Inf,intercistronic distance:NA,downstream in operon
KhC12	.	operon	108333	172039	.	+	.	ID=OP619;Name=OP619;size=3;genes=KH2013:KH.C12.46,KH2013:KH.C12.26,KH2013:KH.C12.537
KhC12	.	gene	108333	113135	.	+	.	ID=OP619.1;Name=KH2013:KH.C12.46;Parent=OP619;Note=SL1:0,SL2:0,SL2:SL1-ratio:NaN,intercistronic distance:43159,upstream in operon
KhC12	.	gene	156294	163445	.	+	.	ID=OP619.2;Name=KH2013:KH.C12.26;Parent=OP619;Note=SL1:0,SL2:0.0476639470571755,SL2:SL1-ratio:Inf,intercistronic distance:1181,downstream in operon
KhC12	.	gene	164626	172039	.	+	.	ID=OP619.3;Name=KH2013:KH.C12.537;Parent=OP619;Note=SL1:0,SL2:0.221136079816072,SL2:SL1-ratio:Inf,intercistronic distance:NA,downstream in operon
KhC12	.	operon	122530	135604	.	-	.	ID=OP620;Name=OP620;size=4;genes=KH2013:KH.C12.166,KH2013:KH.C12.609,KH2013:KH.C12.476,KH2013:KH.C12.228
KhC12	.	gene	122530	127634	.	-	.	ID=OP620.4;Name=KH2013:KH.C12.166;Parent=OP620;Note=SL1:0,SL2:0.104342412565423,SL2:SL1-ratio:Inf,intercistronic distance:NA,downstream in operon
KhC12	.	gene	127635	128990	.	-	.	ID=OP620.3;Name=KH2013:KH.C12.609;Parent=OP620;Note=SL1:0,SL2:0.0661953236198727,SL2:SL1-ratio:Inf,intercistronic distance:1,downstream in operon
KhC12	.	gene	128991	131144	.	-	.	ID=OP620.2;Name=KH2013:KH.C12.476;Parent=OP620;Note=SL1:0,SL2:0.217068739399586,SL2:SL1-ratio:Inf,intercistronic distance:1,downstream in operon
KhC12	.	gene	131440	135604	.	-	.	ID=OP620.1;Name=KH2013:KH.C12.228;Parent=OP620;Note=SL1:0,SL2:0,SL2:SL1-ratio:NaN,intercistronic distance:296,upstream in operon
KhC12	.	operon	173471	202220	.	+	.	ID=OP621;Name=OP621;size=2;genes=KH2013:KH.C12.365,KH2013:KH.C12.573
KhC12	.	gene	173471	177845	.	+	.	ID=OP621.1;Name=KH2013:KH.C12.365;Parent=OP621;Note=SL1:0,SL2:0,SL2:SL1-ratio:NaN,intercistronic distance:661,upstream in operon
KhC12	.	gene	178506	202220	.	+	.	ID=OP621.2;Name=KH2013:KH.C12.573;Parent=OP621;Note=SL1:0,SL2:0.239573834066668,SL2:SL1-ratio:Inf,intercistronic distance:NA,downstream in operon
KhC12	.	operon	181470	241023	.	+	.	ID=OP622;Name=OP622;size=5;genes=KH2013:KH.C12.175,KH2013:KH.C12.370,KH2013:KH.C12.238,KH2013:KH.C12.273,KH2013:KH.C12.336
KhC12	.	gene	181470	184974	.	+	.	ID=OP622.1;Name=KH2013:KH.C12.175;Parent=OP622;Note=SL1:0,SL2:0,SL2:SL1-ratio:NaN,intercistronic distance:19167,upstream in operon
KhC12	.	gene	204141	211824	.	+	.	ID=OP622.2;Name=KH2013:KH.C12.370;Parent=OP622;Note=SL1:0,SL2:0.0490596780566559,SL2:SL1-ratio:Inf,intercistronic distance:969,downstream in operon
KhC12	.	gene	212793	219809	.	+	.	ID=OP622.3;Name=KH2013:KH.C12.238;Parent=OP622;Note=SL1:0,SL2:0.687971079800764,SL2:SL1-ratio:Inf,intercistronic distance:1986,downstream in operon
KhC12	.	gene	221795	228945	.	+	.	ID=OP622.4;Name=KH2013:KH.C12.273;Parent=OP622;Note=SL1:0,SL2:0.124937874641834,SL2:SL1-ratio:Inf,intercistronic distance:9383,downstream in operon
KhC12	.	gene	238328	241023	.	+	.	ID=OP622.5;Name=KH2013:KH.C12.336;Parent=OP622;Note=SL1:0,SL2:0.118840646305233,SL2:SL1-ratio:Inf,intercistronic distance:NA,downstream in operon
KhC12	.	operon	229466	245511	.	-	.	ID=OP623;Name=OP623;size=2;genes=KH2013:KH.C12.92,KH2013:KH.C12.541
KhC12	.	gene	229466	236573	.	-	.	ID=OP623.2;Name=KH2013:KH.C12.92;Parent=OP623;Note=SL1:0,SL2:0.0608732244887675,SL2:SL1-ratio:Inf,intercistronic distance:NA,downstream in operon
KhC12	.	gene	244911	245511	.	-	.	ID=OP623.1;Name=KH2013:KH.C12.541;Parent=OP623;Note=SL1:0,SL2:0,SL2:SL1-ratio:NaN,intercistronic distance:8338,upstream in operon
KhC12	.	operon	242783	273739	.	+	.	ID=OP624;Name=OP624;size=2;genes=KH2013:KH.C12.204,KH2013:KH.C12.6
KhC12	.	gene	242783	253666	.	+	.	ID=OP624.1;Name=KH2013:KH.C12.204;Parent=OP624;Note=SL1:0,SL2:0,SL2:SL1-ratio:NaN,intercistronic distance:1975,upstream in operon
KhC12	.	gene	255641	273739	.	+	.	ID=OP624.2;Name=KH2013:KH.C12.6;Parent=OP624;Note=SL1:0,SL2:0.187732715859267,SL2:SL1-ratio:Inf,intercistronic distance:NA,downstream in operon
KhC12	.	operon	280806	323448	.	-	.	ID=OP625;Name=OP625;size=2;genes=KH2013:KH.C12.121,KH2013:KH.C12.408
KhC12	.	gene	280806	296739	.	-	.	ID=OP625.2;Name=KH2013:KH.C12.121;Parent=OP625;Note=SL1:0,SL2:0.0490596780566559,SL2:SL1-ratio:Inf,intercistronic distance:NA,downstream in operon
KhC12	.	gene	317241	323448	.	-	.	ID=OP625.1;Name=KH2013:KH.C12.408;Parent=OP625;Note=SL1:0,SL2:0,SL2:SL1-ratio:NaN,intercistronic distance:20502,upstream in operon
KhC12	.	operon	287725	343614	.	+	.	ID=OP626;Name=OP626;size=5;genes=KH2013:KH.C12.258,KH2013:KH.C12.525,KH2013:KH.C12.208,KH2013:KH.C12.513,KH2013:KH.C12.577
KhC12	.	gene	287725	288769	.	+	.	ID=OP626.1;Name=KH2013:KH.C12.258;Parent=OP626;Note=SL1:0,SL2:0,SL2:SL1-ratio:NaN,intercistronic distance:18593,upstream in operon
KhC12	.	gene	307362	328197	.	+	.	ID=OP626.2;Name=KH2013:KH.C12.525;Parent=OP626;Note=SL1:0,SL2:0.123757901152209,SL2:SL1-ratio:Inf,intercistronic distance:799,downstream in operon
KhC12	.	gene	328996	330416	.	+	.	ID=OP626.3;Name=KH2013:KH.C12.208;Parent=OP626;Note=SL1:0,SL2:0.344134991380033,SL2:SL1-ratio:Inf,intercistronic distance:1,downstream in operon
KhC12	.	gene	330417	339084	.	+	.	ID=OP626.4;Name=KH2013:KH.C12.513;Parent=OP626;Note=SL1:0,SL2:0.726973842169727,SL2:SL1-ratio:Inf,intercistronic distance:2288,downstream in operon
KhC12	.	gene	341372	343614	.	+	.	ID=OP626.5;Name=KH2013:KH.C12.577;Parent=OP626;Note=SL1:0,SL2:0.0482318842369183,SL2:SL1-ratio:Inf,intercistronic distance:NA,downstream in operon
KhC12	.	operon	356726	380282	.	+	.	ID=OP627;Name=OP627;size=3;genes=KH2013:KH.C12.242,KH2013:KH.C12.329,KH2013:KH.C12.71
KhC12	.	gene	356726	357511	.	+	.	ID=OP627.1;Name=KH2013:KH.C12.242;Parent=OP627;Note=SL1:0,SL2:0,SL2:SL1-ratio:NaN,intercistronic distance:3046,upstream in operon
KhC12	.	gene	360557	371245	.	+	.	ID=OP627.2;Name=KH2013:KH.C12.329;Parent=OP627;Note=SL1:0,SL2:0.0490596780566559,SL2:SL1-ratio:Inf,intercistronic distance:666,downstream in operon
KhC12	.	gene	371911	380282	.	+	.	ID=OP627.3;Name=KH2013:KH.C12.71;Parent=OP627;Note=SL1:0,SL2:0.261918381431727,SL2:SL1-ratio:Inf,intercistronic distance:NA,downstream in operon
KhC12	.	operon	381124	427451	.	-	.	ID=OP628;Name=OP628;size=4;genes=KH2013:KH.C12.81,KH2013:KH.C12.248,KH2013:KH.C12.444,KH2013:KH.C12.274
KhC12	.	gene	381124	386824	.	-	.	ID=OP628.4;Name=KH2013:KH.C12.81;Parent=OP628;Note=SL1:0,SL2:0.242751284665071,SL2:SL1-ratio:Inf,intercistronic distance:NA,downstream in operon
KhC12	.	gene	403417	408869	.	-	.	ID=OP628.3;Name=KH2013:KH.C12.248;Parent=OP628;Note=SL1:0,SL2:0.178378921164708,SL2:SL1-ratio:Inf,intercistronic distance:16593,downstream in operon
KhC12	.	gene	408870	412629	.	-	.	ID=OP628.2;Name=KH2013:KH.C12.444;Parent=OP628;Note=SL1:0,SL2:0.158459681893885,SL2:SL1-ratio:Inf,intercistronic distance:1,downstream in operon
KhC12	.	gene	425252	427451	.	-	.	ID=OP628.1;Name=KH2013:KH.C12.274;Parent=OP628;Note=SL1:0,SL2:0,SL2:SL1-ratio:NaN,intercistronic distance:12623,upstream in operon
KhC12	.	operon	397535	514699	.	+	.	ID=OP629;Name=OP629;size=8;genes=KH2013:KH.C12.623,KH2013:KH.C12.188,KH2013:KH.C12.91,KH2013:KH.C12.657,KH2013:KH.C12.421,KH2013:KH.C12.100,KH2013:KH.C12.33,KH2013:KH.C12.227
KhC12	.	gene	397535	398190	.	+	.	ID=OP629.1;Name=KH2013:KH.C12.623;Parent=OP629;Note=SL1:0,SL2:0,SL2:SL1-ratio:NaN,intercistronic distance:402,upstream in operon
KhC12	.	gene	398592	403095	.	+	.	ID=OP629.2;Name=KH2013:KH.C12.188;Parent=OP629;Note=SL1:0,SL2:0.2407104424282,SL2:SL1-ratio:Inf,intercistronic distance:11802,downstream in operon
KhC12	.	gene	414897	417511	.	+	.	ID=OP629.3;Name=KH2013:KH.C12.91;Parent=OP629;Note=SL1:0,SL2:0.166133039531919,SL2:SL1-ratio:Inf,intercistronic distance:1,downstream in operon
KhC12	.	gene	417512	424684	.	+	.	ID=OP629.4;Name=KH2013:KH.C12.657;Parent=OP629;Note=SL1:0,SL2:0.0482318842369183,SL2:SL1-ratio:Inf,intercistronic distance:5961,downstream in operon
KhC12	.	gene	430645	454333	.	+	.	ID=OP629.5;Name=KH2013:KH.C12.421;Parent=OP629;Note=SL1:0,SL2:0.147179034169968,SL2:SL1-ratio:Inf,intercistronic distance:2861,downstream in operon
KhC12	.	gene	457194	472599	.	+	.	ID=OP629.6;Name=KH2013:KH.C12.100;Parent=OP629;Note=SL1:0,SL2:0.0766954569083742,SL2:SL1-ratio:Inf,intercistronic distance:2903,downstream in operon
KhC12	.	gene	475502	479418	.	+	.	ID=OP629.7;Name=KH2013:KH.C12.33;Parent=OP629;Note=SL1:0,SL2:0.273186787068989,SL2:SL1-ratio:Inf,intercistronic distance:31135,downstream in operon
KhC12	.	gene	510553	514699	.	+	.	ID=OP629.8;Name=KH2013:KH.C12.227;Parent=OP629;Note=SL1:0,SL2:0.772213571951428,SL2:SL1-ratio:Inf,intercistronic distance:NA,downstream in operon
KhC12	.	operon	479293	500613	.	-	.	ID=OP630;Name=OP630;size=2;genes=KH2013:KH.C12.207,KH2013:KH.C12.619
KhC12	.	gene	479293	493264	.	-	.	ID=OP630.2;Name=KH2013:KH.C12.207;Parent=OP630;Note=SL1:0,SL2:0.169432759002526,SL2:SL1-ratio:Inf,intercistronic distance:NA,downstream in operon
KhC12	.	gene	494036	500613	.	-	.	ID=OP630.1;Name=KH2013:KH.C12.619;Parent=OP630;Note=SL1:0,SL2:0,SL2:SL1-ratio:NaN,intercistronic distance:772,upstream in operon
KhC12	.	operon	515861	557434	.	+	.	ID=OP631;Name=OP631;size=4;genes=KH2013:KH.C12.82,KH2013:KH.C12.326,KH2013:KH.C12.15,KH2013:KH.C12.566
KhC12	.	gene	515861	516104	.	+	.	ID=OP631.1;Name=KH2013:KH.C12.82;Parent=OP631;Note=SL1:0,SL2:0,SL2:SL1-ratio:NaN,intercistronic distance:2210,upstream in operon
KhC12	.	gene	518314	533259	.	+	.	ID=OP631.2;Name=KH2013:KH.C12.326;Parent=OP631;Note=SL1:0,SL2:0.564855277646728,SL2:SL1-ratio:Inf,intercistronic distance:4226,downstream in operon
KhC12	.	gene	537485	546223	.	+	.	ID=OP631.3;Name=KH2013:KH.C12.15;Parent=OP631;Note=SL1:0,SL2:0.818811559658508,SL2:SL1-ratio:Inf,intercistronic distance:3515,downstream in operon
KhC12	.	gene	549738	557434	.	+	.	ID=OP631.4;Name=KH2013:KH.C12.566;Parent=OP631;Note=SL1:0,SL2:0.0476639470571755,SL2:SL1-ratio:Inf,intercistronic distance:NA,downstream in operon
KhC12	.	operon	558357	752005	.	+	.	ID=OP632;Name=OP632;size=7;genes=KH2013:KH.C12.610,KH2013:KH.C12.137,KH2013:KH.C12.103,KH2013:KH.C12.534,KH2013:KH.C12.416,KH2013:KH.C12.656,KH2013:KH.C12.362
KhC12	.	gene	558357	559271	.	+	.	ID=OP632.1;Name=KH2013:KH.C12.610;Parent=OP632;Note=SL1:0,SL2:0,SL2:SL1-ratio:NaN,intercistronic distance:1,upstream in operon
KhC12	.	gene	559272	586034	.	+	.	ID=OP632.2;Name=KH2013:KH.C12.137;Parent=OP632;Note=SL1:0,SL2:0.298936766511532,SL2:SL1-ratio:Inf,intercistronic distance:3420,downstream in operon
KhC12	.	gene	589454	600960	.	+	.	ID=OP632.3;Name=KH2013:KH.C12.103;Parent=OP632;Note=SL1:0,SL2:1.49598038372744,SL2:SL1-ratio:Inf,intercistronic distance:16695,downstream in operon
KhC12	.	gene	617655	620544	.	+	.	ID=OP632.4;Name=KH2013:KH.C12.534;Parent=OP632;Note=SL1:0,SL2:0.152692190506626,SL2:SL1-ratio:Inf,intercistronic distance:21937,downstream in operon
KhC12	.	gene	642481	649794	.	+	.	ID=OP632.5;Name=KH2013:KH.C12.416;Parent=OP632;Note=SL1:0,SL2:0.0476639470571755,SL2:SL1-ratio:Inf,intercistronic distance:85538,downstream in operon
KhC12	.	gene	735332	736628	.	+	.	ID=OP632.6;Name=KH2013:KH.C12.656;Parent=OP632;Note=SL1:0,SL2:0.461214573403136,SL2:SL1-ratio:Inf,intercistronic distance:10833,downstream in operon
KhC12	.	gene	747461	752005	.	+	.	ID=OP632.7;Name=KH2013:KH.C12.362;Parent=OP632;Note=SL1:0,SL2:0.618069073046565,SL2:SL1-ratio:Inf,intercistronic distance:NA,downstream in operon
KhC12	.	operon	650016	746084	.	-	.	ID=OP633;Name=OP633;size=6;genes=KH2013:KH.C12.582,KH2013:KH.C12.39,KH2013:KH.C12.13,KH2013:KH.C12.16,KH2013:KH.C12.193,KH2013:KH.C12.251
KhC12	.	gene	650016	651076	.	-	.	ID=OP633.6;Name=KH2013:KH.C12.582;Parent=OP633;Note=SL1:0,SL2:0.124937874641834,SL2:SL1-ratio:Inf,intercistronic distance:NA,downstream in operon
KhC12	.	gene	652595	655621	.	-	.	ID=OP633.5;Name=KH2013:KH.C12.39;Parent=OP633;Note=SL1:0,SL2:0.201994077027968,SL2:SL1-ratio:Inf,intercistronic distance:1519,downstream in operon
KhC12	.	gene	657067	700399	.	-	.	ID=OP633.4;Name=KH2013:KH.C12.13;Parent=OP633;Note=SL1:0,SL2:0.0612682900820939,SL2:SL1-ratio:Inf,intercistronic distance:1446,downstream in operon
KhC12	.	gene	716667	726049	.	-	.	ID=OP633.3;Name=KH2013:KH.C12.16;Parent=OP633;Note=SL1:0,SL2:0.108191825718396,SL2:SL1-ratio:Inf,intercistronic distance:16268,downstream in operon
KhC12	.	gene	727063	734864	.	-	.	ID=OP633.2;Name=KH2013:KH.C12.193;Parent=OP633;Note=SL1:0,SL2:0.229387698939176,SL2:SL1-ratio:Inf,intercistronic distance:1014,downstream in operon
KhC12	.	gene	739918	746084	.	-	.	ID=OP633.1;Name=KH2013:KH.C12.251;Parent=OP633;Note=SL1:0,SL2:0,SL2:SL1-ratio:NaN,intercistronic distance:5054,upstream in operon
KhC12	.	operon	752296	762094	.	-	.	ID=OP634;Name=OP634;size=2;genes=KH2013:KH.C12.520,KH2013:KH.C12.677
KhC12	.	gene	752296	753611	.	-	.	ID=OP634.2;Name=KH2013:KH.C12.520;Parent=OP634;Note=SL1:0,SL2:0.515268542654047,SL2:SL1-ratio:Inf,intercistronic distance:NA,downstream in operon
KhC12	.	gene	757506	762094	.	-	.	ID=OP634.1;Name=KH2013:KH.C12.677;Parent=OP634;Note=SL1:0,SL2:0,SL2:SL1-ratio:NaN,intercistronic distance:3895,upstream in operon
KhC12	.	operon	812286	901930	.	+	.	ID=OP635;Name=OP635;size=6;genes=KH2013:KH.C12.612,KH2013:KH.C12.403,KH2013:KH.C12.627,KH2013:KH.C12.418,KH2013:KH.C12.70,KH2013:KH.C12.215
KhC12	.	gene	812286	814393	.	+	.	ID=OP635.1;Name=KH2013:KH.C12.612;Parent=OP635;Note=SL1:0,SL2:0,SL2:SL1-ratio:NaN,intercistronic distance:11035,upstream in operon
KhC12	.	gene	825428	829420	.	+	.	ID=OP635.2;Name=KH2013:KH.C12.403;Parent=OP635;Note=SL1:0,SL2:0.684224469828165,SL2:SL1-ratio:Inf,intercistronic distance:29277,downstream in operon
KhC12	.	gene	858697	859715	.	+	.	ID=OP635.3;Name=KH2013:KH.C12.627;Parent=OP635;Note=SL1:0,SL2:0.485795775699472,SL2:SL1-ratio:Inf,intercistronic distance:-45,downstream in operon
KhC12	.	gene	859670	862339	.	+	.	ID=OP635.4;Name=KH2013:KH.C12.418;Parent=OP635;Note=SL1:0,SL2:0.485795775699472,SL2:SL1-ratio:Inf,intercistronic distance:11483,downstream in operon
KhC12	.	gene	873822	885420	.	+	.	ID=OP635.5;Name=KH2013:KH.C12.70;Parent=OP635;Note=SL1:0,SL2:0.106994274886792,SL2:SL1-ratio:Inf,intercistronic distance:13443,downstream in operon
KhC12	.	gene	898863	901930	.	+	.	ID=OP635.6;Name=KH2013:KH.C12.215;Parent=OP635;Note=SL1:0,SL2:0.0482318842369183,SL2:SL1-ratio:Inf,intercistronic distance:NA,downstream in operon
KhC12	.	operon	862286	943905	.	-	.	ID=OP636;Name=OP636;size=5;genes=KH2013:KH.C12.614,KH2013:KH.C12.338,KH2013:KH.C12.9,KH2013:KH.C12.307,KH2013:KH.C12.144
KhC12	.	gene	862286	870468	.	-	.	ID=OP636.5;Name=KH2013:KH.C12.614;Parent=OP636;Note=SL1:0,SL2:0.462047437653137,SL2:SL1-ratio:Inf,intercistronic distance:NA,downstream in operon
KhC12	.	gene	870469	871891	.	-	.	ID=OP636.4;Name=KH2013:KH.C12.338;Parent=OP636;Note=SL1:0,SL2:0.0981193561133118,SL2:SL1-ratio:Inf,intercistronic distance:1,downstream in operon
KhC12	.	gene	887341	895275	.	-	.	ID=OP636.3;Name=KH2013:KH.C12.9;Parent=OP636;Note=SL1:0,SL2:0.0483567771624053,SL2:SL1-ratio:Inf,intercistronic distance:15450,downstream in operon
KhC12	.	gene	902188	933332	.	-	.	ID=OP636.2;Name=KH2013:KH.C12.307;Parent=OP636;Note=SL1:0,SL2:1.58856683286641,SL2:SL1-ratio:Inf,intercistronic distance:6913,downstream in operon
KhC12	.	gene	939496	943905	.	-	.	ID=OP636.1;Name=KH2013:KH.C12.144;Parent=OP636;Note=SL1:0,SL2:0,SL2:SL1-ratio:NaN,intercistronic distance:6164,upstream in operon
KhC12	.	operon	955349	1010778	.	-	.	ID=OP637;Name=OP637;size=5;genes=KH2013:KH.C12.449,KH2013:KH.C12.330,KH2013:KH.C12.575,KH2013:KH.C12.75,KH2013:KH.C12.599
KhC12	.	gene	955349	959619	.	-	.	ID=OP637.5;Name=KH2013:KH.C12.449;Parent=OP637;Note=SL1:0,SL2:0.279162403417205,SL2:SL1-ratio:Inf,intercistronic distance:NA,downstream in operon
KhC12	.	gene	959620	960850	.	-	.	ID=OP637.4;Name=KH2013:KH.C12.330;Parent=OP637;Note=SL1:0,SL2:0.473736653285656,SL2:SL1-ratio:Inf,intercistronic distance:1,downstream in operon
KhC12	.	gene	961477	973269	.	-	.	ID=OP637.3;Name=KH2013:KH.C12.575;Parent=OP637;Note=SL1:0,SL2:0.124937874641834,SL2:SL1-ratio:Inf,intercistronic distance:627,downstream in operon
KhC12	.	gene	995929	1007745	.	-	.	ID=OP637.2;Name=KH2013:KH.C12.75;Parent=OP637;Note=SL1:0,SL2:0.451361274403984,SL2:SL1-ratio:Inf,intercistronic distance:22660,downstream in operon
KhC12	.	gene	1009078	1010778	.	-	.	ID=OP637.1;Name=KH2013:KH.C12.599;Parent=OP637;Note=SL1:0,SL2:0,SL2:SL1-ratio:NaN,intercistronic distance:1333,upstream in operon
KhC12	.	operon	992151	1018980	.	+	.	ID=OP638;Name=OP638;size=2;genes=KH2013:KH.C12.280,KH2013:KH.C12.155
KhC12	.	gene	992151	992657	.	+	.	ID=OP638.1;Name=KH2013:KH.C12.280;Parent=OP638;Note=SL1:0,SL2:0,SL2:SL1-ratio:NaN,intercistronic distance:19859,upstream in operon
KhC12	.	gene	1012516	1018980	.	+	.	ID=OP638.2;Name=KH2013:KH.C12.155;Parent=OP638;Note=SL1:0,SL2:0.0482318842369183,SL2:SL1-ratio:Inf,intercistronic distance:NA,downstream in operon
KhC12	.	operon	1019468	1038263	.	-	.	ID=OP639;Name=OP639;size=2;genes=KH2013:KH.C12.225,KH2013:KH.C12.201
KhC12	.	gene	1019468	1027459	.	-	.	ID=OP639.2;Name=KH2013:KH.C12.225;Parent=OP639;Note=SL1:0,SL2:0.047947074746394,SL2:SL1-ratio:Inf,intercistronic distance:NA,downstream in operon
KhC12	.	gene	1035212	1038263	.	-	.	ID=OP639.1;Name=KH2013:KH.C12.201;Parent=OP639;Note=SL1:0,SL2:0,SL2:SL1-ratio:NaN,intercistronic distance:7753,upstream in operon
KhC12	.	operon	1061029	1069130	.	+	.	ID=OP640;Name=OP640;size=2;genes=KH2013:KH.C12.106,KH2013:KH.C12.680
KhC12	.	gene	1061029	1063279	.	+	.	ID=OP640.1;Name=KH2013:KH.C12.106;Parent=OP640;Note=SL1:0,SL2:0,SL2:SL1-ratio:NaN,intercistronic distance:1588,upstream in operon
KhC12	.	gene	1064867	1069130	.	+	.	ID=OP640.2;Name=KH2013:KH.C12.680;Parent=OP640;Note=SL1:0,SL2:0.0636191764799652,SL2:SL1-ratio:Inf,intercistronic distance:NA,downstream in operon
KhC12	.	operon	1076470	1080340	.	+	.	ID=OP641;Name=OP641;size=2;genes=KH2013:KH.C12.605,KH2013:KH.C12.102
KhC12	.	gene	1076470	1076947	.	+	.	ID=OP641.1;Name=KH2013:KH.C12.605;Parent=OP641;Note=SL1:0,SL2:0,SL2:SL1-ratio:NaN,intercistronic distance:2699,upstream in operon
KhC12	.	gene	1079646	1080340	.	+	.	ID=OP641.2;Name=KH2013:KH.C12.102;Parent=OP641;Note=SL1:0,SL2:0.0482318842369183,SL2:SL1-ratio:Inf,intercistronic distance:NA,downstream in operon
KhC12	.	operon	1080752	1093302	.	+	.	ID=OP642;Name=OP642;size=3;genes=KH2013:KH.C12.320,KH2013:KH.C12.583,KH2013:KH.C12.276
KhC12	.	gene	1080752	1081953	.	+	.	ID=OP642.1;Name=KH2013:KH.C12.320;Parent=OP642;Note=SL1:0,SL2:0,SL2:SL1-ratio:NaN,intercistronic distance:1,upstream in operon
KhC12	.	gene	1081954	1084791	.	+	.	ID=OP642.2;Name=KH2013:KH.C12.583;Parent=OP642;Note=SL1:0,SL2:0.0476639470571755,SL2:SL1-ratio:Inf,intercistronic distance:1538,downstream in operon
KhC12	.	gene	1086329	1093302	.	+	.	ID=OP642.3;Name=KH2013:KH.C12.276;Parent=OP642;Note=SL1:0,SL2:0.62051431565558,SL2:SL1-ratio:Inf,intercistronic distance:NA,downstream in operon
KhC12	.	operon	1084922	1115697	.	-	.	ID=OP643;Name=OP643;size=2;genes=KH2013:KH.C12.396,KH2013:KH.C12.430
KhC12	.	gene	1084922	1085806	.	-	.	ID=OP643.2;Name=KH2013:KH.C12.396;Parent=OP643;Note=SL1:0,SL2:0.146288464174467,SL2:SL1-ratio:Inf,intercistronic distance:NA,downstream in operon
KhC12	.	gene	1114373	1115697	.	-	.	ID=OP643.1;Name=KH2013:KH.C12.430;Parent=OP643;Note=SL1:0,SL2:0,SL2:SL1-ratio:NaN,intercistronic distance:28567,upstream in operon
KhC12	.	operon	1120825	1211749	.	+	.	ID=OP644;Name=OP644;size=3;genes=KH2013:KH.C12.412,KH2013:KH.C12.481,KH2013:KH.C12.522
KhC12	.	gene	1120825	1121247	.	+	.	ID=OP644.1;Name=KH2013:KH.C12.412;Parent=OP644;Note=SL1:0,SL2:0,SL2:SL1-ratio:NaN,intercistronic distance:56882,upstream in operon
KhC12	.	gene	1178129	1182789	.	+	.	ID=OP644.2;Name=KH2013:KH.C12.481;Parent=OP644;Note=SL1:0,SL2:0.0725146044050058,SL2:SL1-ratio:Inf,intercistronic distance:8501,downstream in operon
KhC12	.	gene	1191290	1211749	.	+	.	ID=OP644.3;Name=KH2013:KH.C12.522;Parent=OP644;Note=SL1:0,SL2:0.201791433344805,SL2:SL1-ratio:Inf,intercistronic distance:NA,downstream in operon
KhC12	.	operon	1181941	1215552	.	-	.	ID=OP645;Name=OP645;size=2;genes=KH2013:KH.C12.127,KH2013:KH.C12.405
KhC12	.	gene	1181941	1190102	.	-	.	ID=OP645.2;Name=KH2013:KH.C12.127;Parent=OP645;Note=SL1:0,SL2:0.179538652104383,SL2:SL1-ratio:Inf,intercistronic distance:NA,downstream in operon
KhC12	.	gene	1214556	1215552	.	-	.	ID=OP645.1;Name=KH2013:KH.C12.405;Parent=OP645;Note=SL1:0,SL2:0,SL2:SL1-ratio:NaN,intercistronic distance:24454,upstream in operon
KhC12	.	operon	1212293	1251866	.	+	.	ID=OP646;Name=OP646;size=2;genes=KH2013:KH.C12.249,KH2013:KH.C12.686
KhC12	.	gene	1212293	1218270	.	+	.	ID=OP646.1;Name=KH2013:KH.C12.249;Parent=OP646;Note=SL1:0,SL2:0,SL2:SL1-ratio:NaN,intercistronic distance:31324,upstream in operon
KhC12	.	gene	1249594	1251866	.	+	.	ID=OP646.2;Name=KH2013:KH.C12.686;Parent=OP646;Note=SL1:0,SL2:0.886292019305421,SL2:SL1-ratio:Inf,intercistronic distance:NA,downstream in operon
KhC12	.	operon	1218327	1245079	.	-	.	ID=OP647;Name=OP647;size=2;genes=KH2013:KH.C12.69,KH2013:KH.C12.131
KhC12	.	gene	1218327	1236637	.	-	.	ID=OP647.2;Name=KH2013:KH.C12.69;Parent=OP647;Note=SL1:0,SL2:0.164774943545351,SL2:SL1-ratio:Inf,intercistronic distance:NA,downstream in operon
KhC12	.	gene	1237921	1245079	.	-	.	ID=OP647.1;Name=KH2013:KH.C12.131;Parent=OP647;Note=SL1:0,SL2:0,SL2:SL1-ratio:NaN,intercistronic distance:1284,upstream in operon
KhC12	.	operon	1266677	1281258	.	-	.	ID=OP648;Name=OP648;size=2;genes=KH2013:KH.C12.450,KH2013:KH.C12.620
KhC12	.	gene	1266677	1277378	.	-	.	ID=OP648.2;Name=KH2013:KH.C12.450;Parent=OP648;Note=SL1:0,SL2:0.122580956754174,SL2:SL1-ratio:Inf,intercistronic distance:NA,downstream in operon
KhC12	.	gene	1280063	1281258	.	-	.	ID=OP648.1;Name=KH2013:KH.C12.620;Parent=OP648;Note=SL1:0,SL2:0,SL2:SL1-ratio:NaN,intercistronic distance:2685,upstream in operon
KhC12	.	operon	1295850	1305219	.	+	.	ID=OP649;Name=OP649;size=2;genes=KH2013:KH.C12.257,KH2013:KH.C12.269
KhC12	.	gene	1295850	1296951	.	+	.	ID=OP649.1;Name=KH2013:KH.C12.257;Parent=OP649;Note=SL1:0,SL2:0,SL2:SL1-ratio:NaN,intercistronic distance:1922,upstream in operon
KhC12	.	gene	1298873	1305219	.	+	.	ID=OP649.2;Name=KH2013:KH.C12.269;Parent=OP649;Note=SL1:0,SL2:1.65027391154961,SL2:SL1-ratio:Inf,intercistronic distance:NA,downstream in operon
KhC12	.	operon	1305763	1317918	.	-	.	ID=OP650;Name=OP650;size=2;genes=KH2013:KH.C12.645,KH2013:KH.C12.246
KhC12	.	gene	1305763	1316356	.	-	.	ID=OP650.2;Name=KH2013:KH.C12.645;Parent=OP650;Note=SL1:0,SL2:0.0972880406366396,SL2:SL1-ratio:Inf,intercistronic distance:NA,downstream in operon
KhC12	.	gene	1316970	1317918	.	-	.	ID=OP650.1;Name=KH2013:KH.C12.246;Parent=OP650;Note=SL1:0,SL2:0,SL2:SL1-ratio:NaN,intercistronic distance:614,upstream in operon
KhC12	.	operon	1318778	1327575	.	+	.	ID=OP651;Name=OP651;size=3;genes=KH2013:KH.C12.133,KH2013:KH.C12.226,KH2013:KH.C12.333
KhC12	.	gene	1318778	1321123	.	+	.	ID=OP651.1;Name=KH2013:KH.C12.133;Parent=OP651;Note=SL1:0,SL2:0,SL2:SL1-ratio:NaN,intercistronic distance:1038,upstream in operon
KhC12	.	gene	1322161	1323136	.	+	.	ID=OP651.2;Name=KH2013:KH.C12.226;Parent=OP651;Note=SL1:0,SL2:0.0693759845479998,SL2:SL1-ratio:Inf,intercistronic distance:1,downstream in operon
KhC12	.	gene	1323137	1327575	.	+	.	ID=OP651.3;Name=KH2013:KH.C12.333;Parent=OP651;Note=SL1:0,SL2:0.456098885887251,SL2:SL1-ratio:Inf,intercistronic distance:NA,downstream in operon
KhC12	.	operon	1342431	1350084	.	+	.	ID=OP652;Name=OP652;size=2;genes=KH2013:KH.C12.125,KH2013:KH.C12.419
KhC12	.	gene	1342431	1344152	.	+	.	ID=OP652.1;Name=KH2013:KH.C12.125;Parent=OP652;Note=SL1:0,SL2:0,SL2:SL1-ratio:NaN,intercistronic distance:1077,upstream in operon
KhC12	.	gene	1345229	1350084	.	+	.	ID=OP652.2;Name=KH2013:KH.C12.419;Parent=OP652;Note=SL1:0,SL2:0.285034297822123,SL2:SL1-ratio:Inf,intercistronic distance:NA,downstream in operon
KhC12	.	operon	1363343	1470380	.	+	.	ID=OP653;Name=OP653;size=3;genes=KH2013:KH.C12.321,KH2013:KH.C12.198,KH2013:KH.C12.374
KhC12	.	gene	1363343	1367110	.	+	.	ID=OP653.1;Name=KH2013:KH.C12.321;Parent=OP653;Note=SL1:0,SL2:0,SL2:SL1-ratio:NaN,intercistronic distance:48871,upstream in operon
KhC12	.	gene	1415981	1438340	.	+	.	ID=OP653.2;Name=KH2013:KH.C12.198;Parent=OP653;Note=SL1:0,SL2:0.122580956754174,SL2:SL1-ratio:Inf,intercistronic distance:14462,downstream in operon
KhC12	.	gene	1452802	1470380	.	+	.	ID=OP653.3;Name=KH2013:KH.C12.374;Parent=OP653;Note=SL1:0,SL2:0.275570042788461,SL2:SL1-ratio:Inf,intercistronic distance:NA,downstream in operon
KhC12	.	operon	1487201	1652534	.	-	.	ID=OP654;Name=OP654;size=10;genes=KH2013:KH.C12.286,KH2013:KH.C12.116,KH2013:KH.C12.372,KH2013:KH.C12.375,KH2013:KH.C12.185,KH2013:KH.C12.164,KH2013:KH.C12.289,KH2013:KH.C12.637,KH2013:KH.C12.213,KH2013:KH.C12.546
KhC12	.	gene	1487201	1494255	.	-	.	ID=OP654.10;Name=KH2013:KH.C12.286;Parent=OP654;Note=SL1:0,SL2:0.0964637684738366,SL2:SL1-ratio:Inf,intercistronic distance:NA,downstream in operon
KhC12	.	gene	1531559	1553867	.	-	.	ID=OP654.9;Name=KH2013:KH.C12.116;Parent=OP654;Note=SL1:0,SL2:0.223044420471458,SL2:SL1-ratio:Inf,intercistronic distance:37304,downstream in operon
KhC12	.	gene	1563951	1570205	.	-	.	ID=OP654.8;Name=KH2013:KH.C12.372;Parent=OP654;Note=SL1:0,SL2:0.496890536039443,SL2:SL1-ratio:Inf,intercistronic distance:10084,downstream in operon
KhC12	.	gene	1572938	1581211	.	-	.	ID=OP654.7;Name=KH2013:KH.C12.375;Parent=OP654;Note=SL1:0,SL2:0.251372397518249,SL2:SL1-ratio:Inf,intercistronic distance:2733,downstream in operon
KhC12	.	gene	1582399	1588887	.	-	.	ID=OP654.6;Name=KH2013:KH.C12.185;Parent=OP654;Note=SL1:0,SL2:0.935734897495437,SL2:SL1-ratio:Inf,intercistronic distance:1188,downstream in operon
KhC12	.	gene	1598255	1606622	.	-	.	ID=OP654.5;Name=KH2013:KH.C12.164;Parent=OP654;Note=SL1:0,SL2:1.17096892366882,SL2:SL1-ratio:Inf,intercistronic distance:9368,downstream in operon
KhC12	.	gene	1606623	1608297	.	-	.	ID=OP654.4;Name=KH2013:KH.C12.289;Parent=OP654;Note=SL1:0,SL2:0.0490596780566559,SL2:SL1-ratio:Inf,intercistronic distance:1,downstream in operon
KhC12	.	gene	1624668	1627241	.	-	.	ID=OP654.3;Name=KH2013:KH.C12.637;Parent=OP654;Note=SL1:0,SL2:0.614149637246459,SL2:SL1-ratio:Inf,intercistronic distance:16371,downstream in operon
KhC12	.	gene	1629672	1640614	.	-	.	ID=OP654.2;Name=KH2013:KH.C12.213;Parent=OP654;Note=SL1:0,SL2:0.12375380482405,SL2:SL1-ratio:Inf,intercistronic distance:2431,downstream in operon
KhC12	.	gene	1651016	1652534	.	-	.	ID=OP654.1;Name=KH2013:KH.C12.546;Parent=OP654;Note=SL1:0,SL2:0,SL2:SL1-ratio:NaN,intercistronic distance:10402,upstream in operon
KhC12	.	operon	1591953	1597310	.	+	.	ID=OP655;Name=OP655;size=2;genes=KH2013:KH.C12.698,KH2013:KH.C12.47
KhC12	.	gene	1591953	1592768	.	+	.	ID=OP655.1;Name=KH2013:KH.C12.698;Parent=OP655;Note=SL1:0,SL2:0,SL2:SL1-ratio:NaN,intercistronic distance:-747,upstream in operon
KhC12	.	gene	1592021	1597310	.	+	.	ID=OP655.2;Name=KH2013:KH.C12.47;Parent=OP655;Note=SL1:0,SL2:0.294860219913412,SL2:SL1-ratio:Inf,intercistronic distance:NA,downstream in operon
KhC12	.	operon	1667634	1706797	.	+	.	ID=OP656;Name=OP656;size=3;genes=KH2013:KH.C12.518,KH2013:KH.C12.361,KH2013:KH.C12.495
KhC12	.	gene	1667634	1668400	.	+	.	ID=OP656.1;Name=KH2013:KH.C12.518;Parent=OP656;Note=SL1:0,SL2:0,SL2:SL1-ratio:NaN,intercistronic distance:27641,upstream in operon
KhC12	.	gene	1696041	1699198	.	+	.	ID=OP656.2;Name=KH2013:KH.C12.361;Parent=OP656;Note=SL1:0,SL2:0.0608732244887675,SL2:SL1-ratio:Inf,intercistronic distance:1,downstream in operon
KhC12	.	gene	1699199	1706797	.	+	.	ID=OP656.3;Name=KH2013:KH.C12.495;Parent=OP656;Note=SL1:0,SL2:0.0476639470571755,SL2:SL1-ratio:Inf,intercistronic distance:NA,downstream in operon
KhC12	.	operon	1672381	1690369	.	-	.	ID=OP657;Name=OP657;size=2;genes=KH2013:KH.C12.34,KH2013:KH.C12.62
KhC12	.	gene	1672381	1690186	.	-	.	ID=OP657.2;Name=KH2013:KH.C12.34;Parent=OP657;Note=SL1:0,SL2:6.78753041036452,SL2:SL1-ratio:Inf,intercistronic distance:NA,downstream in operon
KhC12	.	gene	1690187	1690369	.	-	.	ID=OP657.1;Name=KH2013:KH.C12.62;Parent=OP657;Note=SL1:0,SL2:0,SL2:SL1-ratio:NaN,intercistronic distance:1,upstream in operon
KhC12	.	operon	1719325	1729654	.	-	.	ID=OP658;Name=OP658;size=2;genes=KH2013:KH.C12.472,KH2013:KH.C12.328
KhC12	.	gene	1719325	1721164	.	-	.	ID=OP658.2;Name=KH2013:KH.C12.472;Parent=OP658;Note=SL1:0,SL2:0.047947074746394,SL2:SL1-ratio:Inf,intercistronic distance:NA,downstream in operon
KhC12	.	gene	1726420	1729654	.	-	.	ID=OP658.1;Name=KH2013:KH.C12.328;Parent=OP658;Note=SL1:0,SL2:0,SL2:SL1-ratio:NaN,intercistronic distance:5256,upstream in operon
KhC12	.	operon	1729174	1799392	.	+	.	ID=OP659;Name=OP659;size=3;genes=KH2013:KH.C12.17,KH2013:KH.C12.56,KH2013:KH.C12.385
KhC12	.	gene	1729174	1741307	.	+	.	ID=OP659.1;Name=KH2013:KH.C12.17;Parent=OP659;Note=SL1:0,SL2:0,SL2:SL1-ratio:NaN,intercistronic distance:54195,upstream in operon
KhC12	.	gene	1795502	1796930	.	+	.	ID=OP659.2;Name=KH2013:KH.C12.56;Parent=OP659;Note=SL1:0,SL2:0.428323885418699,SL2:SL1-ratio:Inf,intercistronic distance:-4,downstream in operon
KhC12	.	gene	1796926	1799392	.	+	.	ID=OP659.3;Name=KH2013:KH.C12.385;Parent=OP659;Note=SL1:0,SL2:0.0766954569083742,SL2:SL1-ratio:Inf,intercistronic distance:NA,downstream in operon
KhC12	.	operon	1783537	1850852	.	-	.	ID=OP660;Name=OP660;size=6;genes=KH2013:KH.C12.45,KH2013:KH.C12.229,KH2013:KH.C12.529,KH2013:KH.C12.95,KH2013:KH.C12.664,KH2013:KH.C12.310
KhC12	.	gene	1783537	1791595	.	-	.	ID=OP660.6;Name=KH2013:KH.C12.45;Parent=OP660;Note=SL1:0,SL2:0.137058134250291,SL2:SL1-ratio:Inf,intercistronic distance:NA,downstream in operon
KhC12	.	gene	1799691	1806216	.	-	.	ID=OP660.5;Name=KH2013:KH.C12.229;Parent=OP660;Note=SL1:0,SL2:1.47403586329029,SL2:SL1-ratio:Inf,intercistronic distance:8096,downstream in operon
KhC12	.	gene	1808480	1837380	.	-	.	ID=OP660.4;Name=KH2013:KH.C12.529;Parent=OP660;Note=SL1:0,SL2:1.33060648146123,SL2:SL1-ratio:Inf,intercistronic distance:2264,downstream in operon
KhC12	.	gene	1840087	1842000	.	-	.	ID=OP660.3;Name=KH2013:KH.C12.95;Parent=OP660;Note=SL1:0,SL2:0.152206361647324,SL2:SL1-ratio:Inf,intercistronic distance:2707,downstream in operon
KhC12	.	gene	1842001	1846660	.	-	.	ID=OP660.2;Name=KH2013:KH.C12.664;Parent=OP660;Note=SL1:0,SL2:0.0482318842369183,SL2:SL1-ratio:Inf,intercistronic distance:1,downstream in operon
KhC12	.	gene	1846661	1850852	.	-	.	ID=OP660.1;Name=KH2013:KH.C12.310;Parent=OP660;Note=SL1:0,SL2:0,SL2:SL1-ratio:NaN,intercistronic distance:1,upstream in operon
KhC12	.	operon	1850853	1873397	.	-	.	ID=OP661;Name=OP661;size=5;genes=KH2013:KH.C12.563,KH2013:KH.C12.1,KH2013:KH.C12.485,KH2013:KH.C12.12,KH2013:KH.C12.510
KhC12	.	gene	1850853	1854011	.	-	.	ID=OP661.5;Name=KH2013:KH.C12.563;Parent=OP661;Note=SL1:0,SL2:0.095327894114351,SL2:SL1-ratio:Inf,intercistronic distance:NA,downstream in operon
KhC12	.	gene	1854012	1857492	.	-	.	ID=OP661.4;Name=KH2013:KH.C12.1;Parent=OP661;Note=SL1:0,SL2:0.162057990637508,SL2:SL1-ratio:Inf,intercistronic distance:1,downstream in operon
KhC12	.	gene	1857485	1862057	.	-	.	ID=OP661.3;Name=KH2013:KH.C12.485;Parent=OP661;Note=SL1:0,SL2:0.182820158700401,SL2:SL1-ratio:Inf,intercistronic distance:-7,downstream in operon
KhC12	.	gene	1862872	1873397	.	-	.	ID=OP661.2;Name=KH2013:KH.C12.12;Parent=OP661;Note=SL1:0,SL2:0.0482318842369183,SL2:SL1-ratio:Inf,intercistronic distance:815,downstream in operon
KhC12	.	gene	1869685	1870355	.	-	.	ID=OP661.1;Name=KH2013:KH.C12.510;Parent=OP661;Note=SL1:0,SL2:0,SL2:SL1-ratio:NaN,intercistronic distance:-3712,upstream in operon
KhC12	.	operon	1881934	1918138	.	+	.	ID=OP662;Name=OP662;size=2;genes=KH2013:KH.C12.171,KH2013:KH.C12.648
KhC12	.	gene	1881934	1883199	.	+	.	ID=OP662.1;Name=KH2013:KH.C12.171;Parent=OP662;Note=SL1:0,SL2:0,SL2:SL1-ratio:NaN,intercistronic distance:32937,upstream in operon
KhC12	.	gene	1916136	1918138	.	+	.	ID=OP662.2;Name=KH2013:KH.C12.648;Parent=OP662;Note=SL1:0,SL2:0.139364894124877,SL2:SL1-ratio:Inf,intercistronic distance:NA,downstream in operon
KhC12	.	operon	1882863	1904255	.	-	.	ID=OP663;Name=OP663;size=3;genes=KH2013:KH.C12.399,KH2013:KH.C12.149,KH2013:KH.C12.539
KhC12	.	gene	1882863	1890724	.	-	.	ID=OP663.3;Name=KH2013:KH.C12.399;Parent=OP663;Note=SL1:0,SL2:0.186944925503117,SL2:SL1-ratio:Inf,intercistronic distance:NA,downstream in operon
KhC12	.	gene	1891878	1902020	.	-	.	ID=OP663.2;Name=KH2013:KH.C12.149;Parent=OP663;Note=SL1:0,SL2:0.141244597315429,SL2:SL1-ratio:Inf,intercistronic distance:1154,downstream in operon
KhC12	.	gene	1903672	1904255	.	-	.	ID=OP663.1;Name=KH2013:KH.C12.539;Parent=OP663;Note=SL1:0,SL2:0,SL2:SL1-ratio:NaN,intercistronic distance:1652,upstream in operon
KhC12	.	operon	1906232	1925182	.	-	.	ID=OP664;Name=OP664;size=3;genes=KH2013:KH.C12.159,KH2013:KH.C12.271,KH2013:KH.C12.622
KhC12	.	gene	1906232	1912369	.	-	.	ID=OP664.3;Name=KH2013:KH.C12.159;Parent=OP664;Note=SL1:0,SL2:0.269610903774731,SL2:SL1-ratio:Inf,intercistronic distance:NA,downstream in operon
KhC12	.	gene	1912370	1913401	.	-	.	ID=OP664.2;Name=KH2013:KH.C12.271;Parent=OP664;Note=SL1:0,SL2:0.119153028817461,SL2:SL1-ratio:Inf,intercistronic distance:1,downstream in operon
KhC12	.	gene	1924667	1925182	.	-	.	ID=OP664.1;Name=KH2013:KH.C12.622;Parent=OP664;Note=SL1:0,SL2:0,SL2:SL1-ratio:NaN,intercistronic distance:11266,upstream in operon
KhC12	.	operon	1927250	2019516	.	+	.	ID=OP665;Name=OP665;size=4;genes=KH2013:KH.C12.135,KH2013:KH.C12.342,KH2013:KH.C12.587,KH2013:KH.C12.387
KhC12	.	gene	1927250	1932072	.	+	.	ID=OP665.1;Name=KH2013:KH.C12.135;Parent=OP665;Note=SL1:0,SL2:0,SL2:SL1-ratio:NaN,intercistronic distance:17053,upstream in operon
KhC12	.	gene	1949125	1957013	.	+	.	ID=OP665.2;Name=KH2013:KH.C12.342;Parent=OP665;Note=SL1:0,SL2:0.150656772254629,SL2:SL1-ratio:Inf,intercistronic distance:51050,downstream in operon
KhC12	.	gene	2008063	2010354	.	+	.	ID=OP665.3;Name=KH2013:KH.C12.587;Parent=OP665;Note=SL1:0,SL2:0.131198148517905,SL2:SL1-ratio:Inf,intercistronic distance:1,downstream in operon
KhC12	.	gene	2010355	2019516	.	+	.	ID=OP665.4;Name=KH2013:KH.C12.387;Parent=OP665;Note=SL1:0,SL2:0.221571902087689,SL2:SL1-ratio:Inf,intercistronic distance:NA,downstream in operon
KhC12	.	operon	2019968	2033132	.	-	.	ID=OP666;Name=OP666;size=2;genes=KH2013:KH.C12.454,KH2013:KH.C12.661
KhC12	.	gene	2019968	2023167	.	-	.	ID=OP666.2;Name=KH2013:KH.C12.454;Parent=OP666;Note=SL1:0,SL2:0.103599720649645,SL2:SL1-ratio:Inf,intercistronic distance:NA,downstream in operon
KhC12	.	gene	2032439	2033132	.	-	.	ID=OP666.1;Name=KH2013:KH.C12.661;Parent=OP666;Note=SL1:0,SL2:0,SL2:SL1-ratio:NaN,intercistronic distance:9272,upstream in operon
KhC12	.	operon	2035930	2045761	.	+	.	ID=OP667;Name=OP667;size=2;genes=KH2013:KH.C12.548,KH2013:KH.C12.23
KhC12	.	gene	2035930	2037722	.	+	.	ID=OP667.1;Name=KH2013:KH.C12.548;Parent=OP667;Note=SL1:0,SL2:0,SL2:SL1-ratio:NaN,intercistronic distance:882,upstream in operon
KhC12	.	gene	2038604	2045761	.	+	.	ID=OP667.2;Name=KH2013:KH.C12.23;Parent=OP667;Note=SL1:0,SL2:0.409161570482653,SL2:SL1-ratio:Inf,intercistronic distance:NA,downstream in operon
KhC12	.	operon	2045417	2068794	.	+	.	ID=OP668;Name=OP668;size=2;genes=KH2013:KH.C12.580,KH2013:KH.C12.73
KhC12	.	gene	2045417	2047543	.	+	.	ID=OP668.1;Name=KH2013:KH.C12.580;Parent=OP668;Note=SL1:0,SL2:0,SL2:SL1-ratio:NaN,intercistronic distance:18558,upstream in operon
KhC12	.	gene	2066101	2068794	.	+	.	ID=OP668.2;Name=KH2013:KH.C12.73;Parent=OP668;Note=SL1:0,SL2:0.61734690203422,SL2:SL1-ratio:Inf,intercistronic distance:NA,downstream in operon
KhC12	.	operon	2069540	2083562	.	-	.	ID=OP669;Name=OP669;size=2;genes=KH2013:KH.C12.235,KH2013:KH.C12.124
KhC12	.	gene	2069540	2073826	.	-	.	ID=OP669.2;Name=KH2013:KH.C12.235;Parent=OP669;Note=SL1:0,SL2:0.519882324677289,SL2:SL1-ratio:Inf,intercistronic distance:NA,downstream in operon
KhC12	.	gene	2077720	2083562	.	-	.	ID=OP669.1;Name=KH2013:KH.C12.124;Parent=OP669;Note=SL1:0,SL2:0,SL2:SL1-ratio:NaN,intercistronic distance:3894,upstream in operon
KhC12	.	operon	2115491	2177294	.	+	.	ID=OP670;Name=OP670;size=3;genes=KH2013:KH.C12.252,KH2013:KH.C12.270,KH2013:KH.C12.606
KhC12	.	gene	2115491	2132840	.	+	.	ID=OP670.1;Name=KH2013:KH.C12.252;Parent=OP670;Note=SL1:0,SL2:0,SL2:SL1-ratio:NaN,intercistronic distance:10368,upstream in operon
KhC12	.	gene	2143208	2150791	.	+	.	ID=OP670.2;Name=KH2013:KH.C12.270;Parent=OP670;Note=SL1:0,SL2:0.0483567771624053,SL2:SL1-ratio:Inf,intercistronic distance:3045,downstream in operon
KhC12	.	gene	2153836	2177294	.	+	.	ID=OP670.3;Name=KH2013:KH.C12.606;Parent=OP670;Note=SL1:0,SL2:0.736950225633867,SL2:SL1-ratio:Inf,intercistronic distance:NA,downstream in operon
KhC12	.	operon	2117177	2138134	.	-	.	ID=OP671;Name=OP671;size=2;genes=KH2013:KH.C12.187,KH2013:KH.C12.675
KhC12	.	gene	2117177	2121574	.	-	.	ID=OP671.2;Name=KH2013:KH.C12.187;Parent=OP671;Note=SL1:0,SL2:0.095327894114351,SL2:SL1-ratio:Inf,intercistronic distance:NA,downstream in operon
KhC12	.	gene	2135707	2138134	.	-	.	ID=OP671.1;Name=KH2013:KH.C12.675;Parent=OP671;Note=SL1:0,SL2:0,SL2:SL1-ratio:NaN,intercistronic distance:14133,upstream in operon
KhC12	.	operon	2150479	2196981	.	-	.	ID=OP672;Name=OP672;size=2;genes=KH2013:KH.C12.343,KH2013:KH.C12.658
KhC12	.	gene	2150479	2152704	.	-	.	ID=OP672.2;Name=KH2013:KH.C12.343;Parent=OP672;Note=SL1:0,SL2:0.105078526349561,SL2:SL1-ratio:Inf,intercistronic distance:NA,downstream in operon
KhC12	.	gene	2195949	2196981	.	-	.	ID=OP672.1;Name=KH2013:KH.C12.658;Parent=OP672;Note=SL1:0,SL2:0,SL2:SL1-ratio:NaN,intercistronic distance:43245,upstream in operon
KhC12	.	operon	2197352	2218438	.	+	.	ID=OP673;Name=OP673;size=2;genes=KH2013:KH.C12.477,KH2013:KH.C12.183
KhC12	.	gene	2197352	2198813	.	+	.	ID=OP673.1;Name=KH2013:KH.C12.477;Parent=OP673;Note=SL1:0,SL2:0,SL2:SL1-ratio:NaN,intercistronic distance:2158,upstream in operon
KhC12	.	gene	2200971	2218438	.	+	.	ID=OP673.2;Name=KH2013:KH.C12.183;Parent=OP673;Note=SL1:0,SL2:0.0836987047833202,SL2:SL1-ratio:Inf,intercistronic distance:NA,downstream in operon
KhC12	.	operon	2219039	2259502	.	+	.	ID=OP674;Name=OP674;size=2;genes=KH2013:KH.C12.64,KH2013:KH.C12.406
KhC12	.	gene	2219039	2229936	.	+	.	ID=OP674.1;Name=KH2013:KH.C12.64;Parent=OP674;Note=SL1:0,SL2:0,SL2:SL1-ratio:NaN,intercistronic distance:7415,upstream in operon
KhC12	.	gene	2237351	2259502	.	+	.	ID=OP674.2;Name=KH2013:KH.C12.406;Parent=OP674;Note=SL1:0,SL2:0.0483567771624053,SL2:SL1-ratio:Inf,intercistronic distance:NA,downstream in operon
KhC12	.	operon	2261298	2293639	.	-	.	ID=OP675;Name=OP675;size=3;genes=KH2013:KH.C12.402,KH2013:KH.C12.516,KH2013:KH.C12.679
KhC12	.	gene	2261298	2269220	.	-	.	ID=OP675.3;Name=KH2013:KH.C12.402;Parent=OP675;Note=SL1:0,SL2:0.185319520222915,SL2:SL1-ratio:Inf,intercistronic distance:NA,downstream in operon
KhC12	.	gene	2270057	2283265	.	-	.	ID=OP675.2;Name=KH2013:KH.C12.516;Parent=OP675;Note=SL1:0,SL2:0.0922680855530466,SL2:SL1-ratio:Inf,intercistronic distance:837,downstream in operon
KhC12	.	gene	2284474	2293639	.	-	.	ID=OP675.1;Name=KH2013:KH.C12.679;Parent=OP675;Note=SL1:0,SL2:0,SL2:SL1-ratio:NaN,intercistronic distance:1209,upstream in operon
KhC12	.	operon	2294947	2347580	.	+	.	ID=OP676;Name=OP676;size=2;genes=KH2013:KH.C12.54,KH2013:KH.C12.407
KhC12	.	gene	2294947	2306588	.	+	.	ID=OP676.1;Name=KH2013:KH.C12.54;Parent=OP676;Note=SL1:0,SL2:0,SL2:SL1-ratio:NaN,intercistronic distance:9490,upstream in operon
KhC12	.	gene	2316078	2347580	.	+	.	ID=OP676.2;Name=KH2013:KH.C12.407;Parent=OP676;Note=SL1:0,SL2:0.196151523980683,SL2:SL1-ratio:Inf,intercistronic distance:NA,downstream in operon
KhC12	.	operon	2307161	2412785	.	-	.	ID=OP677;Name=OP677;size=5;genes=KH2013:KH.C12.179,KH2013:KH.C12.482,KH2013:KH.C12.14,KH2013:KH.C12.196,KH2013:KH.C12.636
KhC12	.	gene	2307161	2313444	.	-	.	ID=OP677.5;Name=KH2013:KH.C12.179;Parent=OP677;Note=SL1:0,SL2:0.158639247419272,SL2:SL1-ratio:Inf,intercistronic distance:NA,downstream in operon
KhC12	.	gene	2362710	2365783	.	-	.	ID=OP677.4;Name=KH2013:KH.C12.482;Parent=OP677;Note=SL1:0,SL2:0.217542672261288,SL2:SL1-ratio:Inf,intercistronic distance:49266,downstream in operon
KhC12	.	gene	2382716	2393168	.	-	.	ID=OP677.3;Name=KH2013:KH.C12.14;Parent=OP677;Note=SL1:0,SL2:0.385774542432949,SL2:SL1-ratio:Inf,intercistronic distance:16933,downstream in operon
KhC12	.	gene	2406431	2411801	.	-	.	ID=OP677.2;Name=KH2013:KH.C12.196;Parent=OP677;Note=SL1:0,SL2:2.06892125334512,SL2:SL1-ratio:Inf,intercistronic distance:13263,downstream in operon
KhC12	.	gene	2412456	2412785	.	-	.	ID=OP677.1;Name=KH2013:KH.C12.636;Parent=OP677;Note=SL1:0,SL2:0,SL2:SL1-ratio:NaN,intercistronic distance:655,upstream in operon
KhC12	.	operon	2349920	2405912	.	+	.	ID=OP678;Name=OP678;size=3;genes=KH2013:KH.C12.629,KH2013:KH.C12.191,KH2013:KH.C12.383
KhC12	.	gene	2349920	2362142	.	+	.	ID=OP678.1;Name=KH2013:KH.C12.629;Parent=OP678;Note=SL1:0,SL2:0,SL2:SL1-ratio:NaN,intercistronic distance:11415,upstream in operon
KhC12	.	gene	2373557	2382699	.	+	.	ID=OP678.2;Name=KH2013:KH.C12.191;Parent=OP678;Note=SL1:0,SL2:0.0678074033824669,SL2:SL1-ratio:Inf,intercistronic distance:21864,downstream in operon
KhC12	.	gene	2404563	2405912	.	+	.	ID=OP678.3;Name=KH2013:KH.C12.383;Parent=OP678;Note=SL1:0,SL2:0.503833832209007,SL2:SL1-ratio:Inf,intercistronic distance:NA,downstream in operon
KhC12	.	operon	2406148	2505914	.	+	.	ID=OP679;Name=OP679;size=7;genes=KH2013:KH.C12.682,KH2013:KH.C12.115,KH2013:KH.C12.398,KH2013:KH.C12.431,KH2013:KH.C12.43,KH2013:KH.C12.283,KH2013:KH.C12.497
KhC12	.	gene	2406148	2410428	.	+	.	ID=OP679.1;Name=KH2013:KH.C12.682;Parent=OP679;Note=SL1:0,SL2:0,SL2:SL1-ratio:NaN,intercistronic distance:24336,upstream in operon
KhC12	.	gene	2434764	2442692	.	+	.	ID=OP679.2;Name=KH2013:KH.C12.115;Parent=OP679;Note=SL1:0,SL2:0.956784657728251,SL2:SL1-ratio:Inf,intercistronic distance:3084,downstream in operon
KhC12	.	gene	2445776	2453301	.	+	.	ID=OP679.3;Name=KH2013:KH.C12.398;Parent=OP679;Note=SL1:0,SL2:0.107185798667028,SL2:SL1-ratio:Inf,intercistronic distance:406,downstream in operon
KhC12	.	gene	2453707	2464160	.	+	.	ID=OP679.4;Name=KH2013:KH.C12.431;Parent=OP679;Note=SL1:0,SL2:0.0771688553910476,SL2:SL1-ratio:Inf,intercistronic distance:5174,downstream in operon
KhC12	.	gene	2469334	2483874	.	+	.	ID=OP679.5;Name=KH2013:KH.C12.43;Parent=OP679;Note=SL1:0,SL2:0.214415881336632,SL2:SL1-ratio:Inf,intercistronic distance:3960,downstream in operon
KhC12	.	gene	2487834	2489207	.	+	.	ID=OP679.6;Name=KH2013:KH.C12.283;Parent=OP679;Note=SL1:0,SL2:0.0776272446150935,SL2:SL1-ratio:Inf,intercistronic distance:290,downstream in operon
KhC12	.	gene	2489497	2505914	.	+	.	ID=OP679.7;Name=KH2013:KH.C12.497;Parent=OP679;Note=SL1:0,SL2:0.0696824470624384,SL2:SL1-ratio:Inf,intercistronic distance:NA,downstream in operon
KhC12	.	operon	2512560	2529989	.	+	.	ID=OP680;Name=OP680;size=2;genes=KH2013:KH.C12.337,KH2013:KH.C12.142
KhC12	.	gene	2512560	2522806	.	+	.	ID=OP680.1;Name=KH2013:KH.C12.337;Parent=OP680;Note=SL1:0,SL2:0,SL2:SL1-ratio:NaN,intercistronic distance:3637,upstream in operon
KhC12	.	gene	2526443	2529989	.	+	.	ID=OP680.2;Name=KH2013:KH.C12.142;Parent=OP680;Note=SL1:0,SL2:0.894813766485538,SL2:SL1-ratio:Inf,intercistronic distance:NA,downstream in operon
KhC12	.	operon	2523170	2539732	.	-	.	ID=OP681;Name=OP681;size=2;genes=KH2013:KH.C12.306,KH2013:KH.C12.294
KhC12	.	gene	2523170	2526120	.	-	.	ID=OP681.2;Name=KH2013:KH.C12.306;Parent=OP681;Note=SL1:0,SL2:0.438938873093674,SL2:SL1-ratio:Inf,intercistronic distance:NA,downstream in operon
KhC12	.	gene	2532855	2539732	.	-	.	ID=OP681.1;Name=KH2013:KH.C12.294;Parent=OP681;Note=SL1:0,SL2:0,SL2:SL1-ratio:NaN,intercistronic distance:6735,upstream in operon
KhC12	.	operon	2544841	2635551	.	+	.	ID=OP682;Name=OP682;size=3;genes=KH2013:KH.C12.384,KH2013:KH.C12.32,KH2013:KH.C12.63
KhC12	.	gene	2544841	2552019	.	+	.	ID=OP682.1;Name=KH2013:KH.C12.384;Parent=OP682;Note=SL1:0,SL2:0,SL2:SL1-ratio:NaN,intercistronic distance:32736,upstream in operon
KhC12	.	gene	2584755	2587659	.	+	.	ID=OP682.2;Name=KH2013:KH.C12.32;Parent=OP682;Note=SL1:0,SL2:0.0766954569083742,SL2:SL1-ratio:Inf,intercistronic distance:43196,downstream in operon
KhC12	.	gene	2630855	2635551	.	+	.	ID=OP682.3;Name=KH2013:KH.C12.63;Parent=OP682;Note=SL1:0,SL2:0.982146041660602,SL2:SL1-ratio:Inf,intercistronic distance:NA,downstream in operon
KhC12	.	operon	2552790	2557666	.	-	.	ID=OP683;Name=OP683;size=2;genes=KH2013:KH.C12.381,KH2013:KH.C12.509
KhC12	.	gene	2552790	2554021	.	-	.	ID=OP683.2;Name=KH2013:KH.C12.381;Parent=OP683;Note=SL1:0,SL2:0.499639883430271,SL2:SL1-ratio:Inf,intercistronic distance:NA,downstream in operon
KhC12	.	gene	2555786	2557666	.	-	.	ID=OP683.1;Name=KH2013:KH.C12.509;Parent=OP683;Note=SL1:0,SL2:0,SL2:SL1-ratio:NaN,intercistronic distance:1765,upstream in operon
KhC12	.	operon	2558884	2577626	.	-	.	ID=OP684;Name=OP684;size=3;genes=KH2013:KH.C12.345,KH2013:KH.C12.217,KH2013:KH.C12.110
KhC12	.	gene	2558884	2563046	.	-	.	ID=OP684.3;Name=KH2013:KH.C12.345;Parent=OP684;Note=SL1:0,SL2:0.0608732244887675,SL2:SL1-ratio:Inf,intercistronic distance:NA,downstream in operon
KhC12	.	gene	2564204	2566658	.	-	.	ID=OP684.2;Name=KH2013:KH.C12.217;Parent=OP684;Note=SL1:0,SL2:0.109401418298634,SL2:SL1-ratio:Inf,intercistronic distance:1158,downstream in operon
KhC12	.	gene	2569522	2577626	.	-	.	ID=OP684.1;Name=KH2013:KH.C12.110;Parent=OP684;Note=SL1:0,SL2:0,SL2:SL1-ratio:NaN,intercistronic distance:2864,upstream in operon
KhC12	.	operon	2594898	2629973	.	-	.	ID=OP685;Name=OP685;size=4;genes=KH2013:KH.C12.535,KH2013:KH.C12.108,KH2013:KH.C12.544,KH2013:KH.C12.642
KhC12	.	gene	2594898	2607783	.	-	.	ID=OP685.4;Name=KH2013:KH.C12.535;Parent=OP685;Note=SL1:0,SL2:0.104664458724255,SL2:SL1-ratio:Inf,intercistronic distance:NA,downstream in operon
KhC12	.	gene	2607784	2612174	.	-	.	ID=OP685.3;Name=KH2013:KH.C12.108;Parent=OP685;Note=SL1:0,SL2:0.571014460715446,SL2:SL1-ratio:Inf,intercistronic distance:1,downstream in operon
KhC12	.	gene	2612611	2616830	.	-	.	ID=OP685.2;Name=KH2013:KH.C12.544;Parent=OP685;Note=SL1:0,SL2:0.0482318842369183,SL2:SL1-ratio:Inf,intercistronic distance:437,downstream in operon
KhC12	.	gene	2617754	2629973	.	-	.	ID=OP685.1;Name=KH2013:KH.C12.642;Parent=OP685;Note=SL1:0,SL2:0,SL2:SL1-ratio:NaN,intercistronic distance:924,upstream in operon
KhC12	.	operon	2651583	2679463	.	-	.	ID=OP686;Name=OP686;size=2;genes=KH2013:KH.C12.53,KH2013:KH.C12.552
KhC12	.	gene	2651583	2673149	.	-	.	ID=OP686.2;Name=KH2013:KH.C12.53;Parent=OP686;Note=SL1:0,SL2:0.157133972678608,SL2:SL1-ratio:Inf,intercistronic distance:NA,downstream in operon
KhC12	.	gene	2674793	2679463	.	-	.	ID=OP686.1;Name=KH2013:KH.C12.552;Parent=OP686;Note=SL1:0,SL2:0,SL2:SL1-ratio:NaN,intercistronic distance:1644,upstream in operon
KhC12	.	operon	2676167	2696567	.	+	.	ID=OP687;Name=OP687;size=2;genes=KH2013:KH.C12.601,KH2013:KH.C12.550
KhC12	.	gene	2676167	2676726	.	+	.	ID=OP687.1;Name=KH2013:KH.C12.601;Parent=OP687;Note=SL1:0,SL2:0,SL2:SL1-ratio:NaN,intercistronic distance:18301,upstream in operon
KhC12	.	gene	2695027	2696567	.	+	.	ID=OP687.2;Name=KH2013:KH.C12.550;Parent=OP687;Note=SL1:0,SL2:0.126216466660279,SL2:SL1-ratio:Inf,intercistronic distance:NA,downstream in operon
KhC12	.	operon	2754941	2798310	.	+	.	ID=OP688;Name=OP688;size=4;genes=KH2013:KH.C12.528,KH2013:KH.C12.44,KH2013:KH.C12.318,KH2013:KH.C12.263
KhC12	.	gene	2754941	2757670	.	+	.	ID=OP688.1;Name=KH2013:KH.C12.528;Parent=OP688;Note=SL1:0,SL2:0,SL2:SL1-ratio:NaN,intercistronic distance:6888,upstream in operon
KhC12	.	gene	2764558	2765859	.	+	.	ID=OP688.2;Name=KH2013:KH.C12.44;Parent=OP688;Note=SL1:0,SL2:0.85612566418227,SL2:SL1-ratio:Inf,intercistronic distance:1,downstream in operon
KhC12	.	gene	2765860	2780459	.	+	.	ID=OP688.3;Name=KH2013:KH.C12.318;Parent=OP688;Note=SL1:0,SL2:0.125466478958239,SL2:SL1-ratio:Inf,intercistronic distance:2708,downstream in operon
KhC12	.	gene	2783167	2798310	.	+	.	ID=OP688.4;Name=KH2013:KH.C12.263;Parent=OP688;Note=SL1:0,SL2:0.235125937361691,SL2:SL1-ratio:Inf,intercistronic distance:NA,downstream in operon
KhC12	.	operon	2799024	2859985	.	-	.	ID=OP689;Name=OP689;size=5;genes=KH2013:KH.C12.576,KH2013:KH.C12.646,KH2013:KH.C12.628,KH2013:KH.C12.232,KH2013:KH.C12.296
KhC12	.	gene	2799024	2802621	.	-	.	ID=OP689.5;Name=KH2013:KH.C12.576;Parent=OP689;Note=SL1:0,SL2:0.292576928348934,SL2:SL1-ratio:Inf,intercistronic distance:NA,downstream in operon
KhC12	.	gene	2811393	2813617	.	-	.	ID=OP689.4;Name=KH2013:KH.C12.646;Parent=OP689;Note=SL1:0,SL2:0.0964637684738366,SL2:SL1-ratio:Inf,intercistronic distance:8772,downstream in operon
KhC12	.	gene	2822703	2824495	.	-	.	ID=OP689.3;Name=KH2013:KH.C12.628;Parent=OP689;Note=SL1:0,SL2:0.0482318842369183,SL2:SL1-ratio:Inf,intercistronic distance:9086,downstream in operon
KhC12	.	gene	2834094	2843245	.	-	.	ID=OP689.2;Name=KH2013:KH.C12.232;Parent=OP689;Note=SL1:0,SL2:0.113491489184389,SL2:SL1-ratio:Inf,intercistronic distance:9599,downstream in operon
KhC12	.	gene	2858764	2859985	.	-	.	ID=OP689.1;Name=KH2013:KH.C12.296;Parent=OP689;Note=SL1:0,SL2:0,SL2:SL1-ratio:NaN,intercistronic distance:15519,upstream in operon
KhC12	.	operon	2884958	2943458	.	+	.	ID=OP690;Name=OP690;size=3;genes=KH2013:KH.C12.30,KH2013:KH.C12.341,KH2013:KH.C12.177
KhC12	.	gene	2884958	2887359	.	+	.	ID=OP690.1;Name=KH2013:KH.C12.30;Parent=OP690;Note=SL1:0,SL2:0,SL2:SL1-ratio:NaN,intercistronic distance:1634,upstream in operon
KhC12	.	gene	2888993	2898108	.	+	.	ID=OP690.2;Name=KH2013:KH.C12.341;Parent=OP690;Note=SL1:0,SL2:0.201434314534987,SL2:SL1-ratio:Inf,intercistronic distance:33179,downstream in operon
KhC12	.	gene	2931287	2943458	.	+	.	ID=OP690.3;Name=KH2013:KH.C12.177;Parent=OP690;Note=SL1:0,SL2:0.122580956754174,SL2:SL1-ratio:Inf,intercistronic distance:NA,downstream in operon
KhC12	.	operon	2887303	2923606	.	-	.	ID=OP691;Name=OP691;size=3;genes=KH2013:KH.C12.87,KH2013:KH.C12.279,KH2013:KH.C12.461
KhC12	.	gene	2887303	2887971	.	-	.	ID=OP691.3;Name=KH2013:KH.C12.87;Parent=OP691;Note=SL1:0,SL2:0.540764517077906,SL2:SL1-ratio:Inf,intercistronic distance:NA,downstream in operon
KhC12	.	gene	2899006	2909399	.	-	.	ID=OP691.2;Name=KH2013:KH.C12.279;Parent=OP691;Note=SL1:0,SL2:0.110719572858743,SL2:SL1-ratio:Inf,intercistronic distance:11035,downstream in operon
KhC12	.	gene	2911816	2923606	.	-	.	ID=OP691.1;Name=KH2013:KH.C12.461;Parent=OP691;Note=SL1:0,SL2:0,SL2:SL1-ratio:NaN,intercistronic distance:2417,upstream in operon
KhC12	.	operon	2969368	3008302	.	+	.	ID=OP692;Name=OP692;size=3;genes=KH2013:KH.C12.547,KH2013:KH.C12.282,KH2013:KH.C12.666
KhC12	.	gene	2969368	2969754	.	+	.	ID=OP692.1;Name=KH2013:KH.C12.547;Parent=OP692;Note=SL1:0,SL2:0,SL2:SL1-ratio:NaN,intercistronic distance:2049,upstream in operon
KhC12	.	gene	2971803	2973520	.	+	.	ID=OP692.2;Name=KH2013:KH.C12.282;Parent=OP692;Note=SL1:0,SL2:0.916516688533698,SL2:SL1-ratio:Inf,intercistronic distance:30509,downstream in operon
KhC12	.	gene	3004029	3008302	.	+	.	ID=OP692.3;Name=KH2013:KH.C12.666;Parent=OP692;Note=SL1:0,SL2:0.147179034169968,SL2:SL1-ratio:Inf,intercistronic distance:NA,downstream in operon
KhC12	.	operon	2974235	3039523	.	-	.	ID=OP693;Name=OP693;size=6;genes=KH2013:KH.C12.305,KH2013:KH.C12.216,KH2013:KH.C12.230,KH2013:KH.C12.86,KH2013:KH.C12.618,KH2013:KH.C12.287
KhC12	.	gene	2974235	2998460	.	-	.	ID=OP693.6;Name=KH2013:KH.C12.305;Parent=OP693;Note=SL1:0,SL2:0.544903861587679,SL2:SL1-ratio:Inf,intercistronic distance:NA,downstream in operon
KhC12	.	gene	2998461	2999130	.	-	.	ID=OP693.5;Name=KH2013:KH.C12.216;Parent=OP693;Note=SL1:0,SL2:0.0486440203183198,SL2:SL1-ratio:Inf,intercistronic distance:1,downstream in operon
KhC12	.	gene	3000338	3002124	.	-	.	ID=OP693.4;Name=KH2013:KH.C12.230;Parent=OP693;Note=SL1:0,SL2:0.0486440203183198,SL2:SL1-ratio:Inf,intercistronic distance:1208,downstream in operon
KhC12	.	gene	3007938	3015952	.	-	.	ID=OP693.3;Name=KH2013:KH.C12.86;Parent=OP693;Note=SL1:0,SL2:0.0764375054076784,SL2:SL1-ratio:Inf,intercistronic distance:5814,downstream in operon
KhC12	.	gene	3023728	3028136	.	-	.	ID=OP693.2;Name=KH2013:KH.C12.618;Parent=OP693;Note=SL1:0,SL2:0.525783874260623,SL2:SL1-ratio:Inf,intercistronic distance:7776,downstream in operon
KhC12	.	gene	3035420	3039523	.	-	.	ID=OP693.1;Name=KH2013:KH.C12.287;Parent=OP693;Note=SL1:0,SL2:0,SL2:SL1-ratio:NaN,intercistronic distance:7284,upstream in operon
KhC12	.	operon	3095177	3151656	.	+	.	ID=OP694;Name=OP694;size=2;genes=KH2013:KH.C12.574,KH2013:KH.C12.690
KhC12	.	gene	3095177	3095683	.	+	.	ID=OP694.1;Name=KH2013:KH.C12.574;Parent=OP694;Note=SL1:0,SL2:0,SL2:SL1-ratio:NaN,intercistronic distance:49928,upstream in operon
KhC12	.	gene	3145611	3151656	.	+	.	ID=OP694.2;Name=KH2013:KH.C12.690;Parent=OP694;Note=SL1:0,SL2:0.0490596780566559,SL2:SL1-ratio:Inf,intercistronic distance:NA,downstream in operon
KhC12	.	operon	3105562	3114788	.	-	.	ID=OP695;Name=OP695;size=3;genes=KH2013:KH.C12.586,KH2013:KH.C12.36,KH2013:KH.C12.173
KhC12	.	gene	3105562	3109038	.	-	.	ID=OP695.3;Name=KH2013:KH.C12.586;Parent=OP695;Note=SL1:0,SL2:0.615051912875562,SL2:SL1-ratio:Inf,intercistronic distance:NA,downstream in operon
KhC12	.	gene	3109039	3111197	.	-	.	ID=OP695.2;Name=KH2013:KH.C12.36;Parent=OP695;Note=SL1:0,SL2:0.204222844093838,SL2:SL1-ratio:Inf,intercistronic distance:1,downstream in operon
KhC12	.	gene	3111617	3114788	.	-	.	ID=OP695.1;Name=KH2013:KH.C12.173;Parent=OP695;Note=SL1:0,SL2:0,SL2:SL1-ratio:NaN,intercistronic distance:420,upstream in operon
KhC12	.	operon	3116328	3129697	.	-	.	ID=OP696;Name=OP696;size=2;genes=KH2013:KH.C12.531,KH2013:KH.C12.669
KhC12	.	gene	3116328	3117380	.	-	.	ID=OP696.2;Name=KH2013:KH.C12.531;Parent=OP696;Note=SL1:0,SL2:0.121746448977535,SL2:SL1-ratio:Inf,intercistronic distance:NA,downstream in operon
KhC12	.	gene	3121307	3129697	.	-	.	ID=OP696.1;Name=KH2013:KH.C12.669;Parent=OP696;Note=SL1:0,SL2:0,SL2:SL1-ratio:NaN,intercistronic distance:3927,upstream in operon
KhC12	.	operon	3162057	3168351	.	+	.	ID=OP697;Name=OP697;size=2;genes=KH2013:KH.C12.368,KH2013:KH.C12.397
KhC12	.	gene	3162057	3167145	.	+	.	ID=OP697.1;Name=KH2013:KH.C12.368;Parent=OP697;Note=SL1:0,SL2:0,SL2:SL1-ratio:NaN,intercistronic distance:793,upstream in operon
KhC12	.	gene	3167938	3168351	.	+	.	ID=OP697.2;Name=KH2013:KH.C12.397;Parent=OP697;Note=SL1:0,SL2:0.0981193561133118,SL2:SL1-ratio:Inf,intercistronic distance:NA,downstream in operon
KhC12	.	operon	3170819	3199837	.	+	.	ID=OP698;Name=OP698;size=2;genes=KH2013:KH.C12.463,KH2013:KH.C12.180
KhC12	.	gene	3170819	3171312	.	+	.	ID=OP698.1;Name=KH2013:KH.C12.463;Parent=OP698;Note=SL1:0,SL2:0,SL2:SL1-ratio:NaN,intercistronic distance:424,upstream in operon
KhC12	.	gene	3171736	3199837	.	+	.	ID=OP698.2;Name=KH2013:KH.C12.180;Parent=OP698;Note=SL1:0,SL2:0.563389244808826,SL2:SL1-ratio:Inf,intercistronic distance:NA,downstream in operon
KhC12	.	operon	3199988	3205959	.	-	.	ID=OP699;Name=OP699;size=2;genes=KH2013:KH.C12.11,KH2013:KH.C12.452
KhC12	.	gene	3199988	3201122	.	-	.	ID=OP699.2;Name=KH2013:KH.C12.11;Parent=OP699;Note=SL1:0,SL2:0.326566135035299,SL2:SL1-ratio:Inf,intercistronic distance:NA,downstream in operon
KhC12	.	gene	3202221	3205959	.	-	.	ID=OP699.1;Name=KH2013:KH.C12.452;Parent=OP699;Note=SL1:0,SL2:0,SL2:SL1-ratio:NaN,intercistronic distance:1099,upstream in operon
KhC12	.	operon	3230311	3247247	.	-	.	ID=OP700;Name=OP700;size=2;genes=KH2013:KH.C12.290,KH2013:KH.C12.644
KhC12	.	gene	3230311	3234863	.	-	.	ID=OP700.2;Name=KH2013:KH.C12.290;Parent=OP700;Note=SL1:0,SL2:0.288260263918031,SL2:SL1-ratio:Inf,intercistronic distance:NA,downstream in operon
KhC12	.	gene	3235414	3247247	.	-	.	ID=OP700.1;Name=KH2013:KH.C12.644;Parent=OP700;Note=SL1:0,SL2:0,SL2:SL1-ratio:NaN,intercistronic distance:551,upstream in operon
KhC12	.	operon	3249585	3262832	.	-	.	ID=OP701;Name=OP701;size=3;genes=KH2013:KH.C12.90,KH2013:KH.C12.373,KH2013:KH.C12.616
KhC12	.	gene	3249585	3251480	.	-	.	ID=OP701.3;Name=KH2013:KH.C12.90;Parent=OP701;Note=SL1:0,SL2:0.0476639470571755,SL2:SL1-ratio:Inf,intercistronic distance:NA,downstream in operon
KhC12	.	gene	3252572	3255657	.	-	.	ID=OP701.2;Name=KH2013:KH.C12.373;Parent=OP701;Note=SL1:0,SL2:0.0482318842369183,SL2:SL1-ratio:Inf,intercistronic distance:1092,downstream in operon
KhC12	.	gene	3258827	3262832	.	-	.	ID=OP701.1;Name=KH2013:KH.C12.616;Parent=OP701;Note=SL1:0,SL2:0,SL2:SL1-ratio:NaN,intercistronic distance:3170,upstream in operon
KhC12	.	operon	3262833	3298849	.	-	.	ID=OP702;Name=OP702;size=2;genes=KH2013:KH.C12.277,KH2013:KH.C12.352
KhC12	.	gene	3262833	3268654	.	-	.	ID=OP702.2;Name=KH2013:KH.C12.277;Parent=OP702;Note=SL1:0,SL2:0.279784764356129,SL2:SL1-ratio:Inf,intercistronic distance:NA,downstream in operon
KhC12	.	gene	3269846	3298849	.	-	.	ID=OP702.1;Name=KH2013:KH.C12.352;Parent=OP702;Note=SL1:0,SL2:0,SL2:SL1-ratio:NaN,intercistronic distance:1192,upstream in operon
KhC12	.	operon	3272421	3329471	.	+	.	ID=OP703;Name=OP703;size=2;genes=KH2013:KH.C12.293,KH2013:KH.C12.67
KhC12	.	gene	3272421	3273990	.	+	.	ID=OP703.1;Name=KH2013:KH.C12.293;Parent=OP703;Note=SL1:0,SL2:0,SL2:SL1-ratio:NaN,intercistronic distance:52061,upstream in operon
KhC12	.	gene	3326051	3329471	.	+	.	ID=OP703.2;Name=KH2013:KH.C12.67;Parent=OP703;Note=SL1:0,SL2:0.2407104424282,SL2:SL1-ratio:Inf,intercistronic distance:NA,downstream in operon
KhC12	.	operon	3302537	3322456	.	-	.	ID=OP704;Name=OP704;size=2;genes=KH2013:KH.C12.665,KH2013:KH.C12.302
KhC12	.	gene	3302537	3309012	.	-	.	ID=OP704.2;Name=KH2013:KH.C12.665;Parent=OP704;Note=SL1:0,SL2:0.108908958505652,SL2:SL1-ratio:Inf,intercistronic distance:NA,downstream in operon
KhC12	.	gene	3311049	3322456	.	-	.	ID=OP704.1;Name=KH2013:KH.C12.302;Parent=OP704;Note=SL1:0,SL2:0,SL2:SL1-ratio:NaN,intercistronic distance:2037,upstream in operon
KhC12	.	operon	3329084	3343781	.	-	.	ID=OP705;Name=OP705;size=3;genes=KH2013:KH.C12.380,KH2013:KH.C12.559,KH2013:KH.C12.203
KhC12	.	gene	3329084	3337634	.	-	.	ID=OP705.3;Name=KH2013:KH.C12.380;Parent=OP705;Note=SL1:0,SL2:1.41298008135877,SL2:SL1-ratio:Inf,intercistronic distance:NA,downstream in operon
KhC12	.	gene	3338332	3340241	.	-	.	ID=OP705.2;Name=KH2013:KH.C12.559;Parent=OP705;Note=SL1:0,SL2:0.108670036396436,SL2:SL1-ratio:Inf,intercistronic distance:698,downstream in operon
KhC12	.	gene	3342847	3343781	.	-	.	ID=OP705.1;Name=KH2013:KH.C12.203;Parent=OP705;Note=SL1:0,SL2:0,SL2:SL1-ratio:NaN,intercistronic distance:2606,upstream in operon
KhC12	.	operon	3357612	3370379	.	-	.	ID=OP706;Name=OP706;size=4;genes=KH2013:KH.C12.590,KH2013:KH.C12.604,KH2013:KH.C12.668,KH2013:KH.C12.496
KhC12	.	gene	3357612	3359621	.	-	.	ID=OP706.4;Name=KH2013:KH.C12.590;Parent=OP706;Note=SL1:0,SL2:0.0476639470571755,SL2:SL1-ratio:Inf,intercistronic distance:NA,downstream in operon
KhC12	.	gene	3363194	3368538	.	-	.	ID=OP706.3;Name=KH2013:KH.C12.604;Parent=OP706;Note=SL1:0,SL2:0.395416782830595,SL2:SL1-ratio:Inf,intercistronic distance:3573,downstream in operon
KhC12	.	gene	3368539	3369839	.	-	.	ID=OP706.2;Name=KH2013:KH.C12.668;Parent=OP706;Note=SL1:0,SL2:0.047947074746394,SL2:SL1-ratio:Inf,intercistronic distance:1,downstream in operon
KhC12	.	gene	3369840	3370379	.	-	.	ID=OP706.1;Name=KH2013:KH.C12.496;Parent=OP706;Note=SL1:0,SL2:0,SL2:SL1-ratio:NaN,intercistronic distance:1,upstream in operon
KhC12	.	operon	3375412	3633888	.	-	.	ID=OP707;Name=OP707;size=7;genes=KH2013:KH.C12.89,KH2013:KH.C12.65,KH2013:KH.C12.8,KH2013:KH.C12.671,KH2013:KH.C12.613,KH2013:KH.C12.562,KH2013:KH.C12.514
KhC12	.	gene	3375412	3380101	.	-	.	ID=OP707.7;Name=KH2013:KH.C12.89;Parent=OP707;Note=SL1:0,SL2:0.338506695403901,SL2:SL1-ratio:Inf,intercistronic distance:NA,downstream in operon
KhC12	.	gene	3411779	3424647	.	-	.	ID=OP707.6;Name=KH2013:KH.C12.65;Parent=OP707;Note=SL1:0,SL2:0.237174605558932,SL2:SL1-ratio:Inf,intercistronic distance:31678,downstream in operon
KhC12	.	gene	3425837	3444946	.	-	.	ID=OP707.5;Name=KH2013:KH.C12.8;Parent=OP707;Note=SL1:0,SL2:0.197521958278559,SL2:SL1-ratio:Inf,intercistronic distance:1190,downstream in operon
KhC12	.	gene	3447853	3506040	.	-	.	ID=OP707.4;Name=KH2013:KH.C12.671;Parent=OP707;Note=SL1:0,SL2:0.156854416886485,SL2:SL1-ratio:Inf,intercistronic distance:2907,downstream in operon
KhC12	.	gene	3513852	3545896	.	-	.	ID=OP707.3;Name=KH2013:KH.C12.613;Parent=OP707;Note=SL1:0,SL2:0.148318942366447,SL2:SL1-ratio:Inf,intercistronic distance:7812,downstream in operon
KhC12	.	gene	3549167	3551474	.	-	.	ID=OP707.2;Name=KH2013:KH.C12.562;Parent=OP707;Note=SL1:0,SL2:0.150126281237628,SL2:SL1-ratio:Inf,intercistronic distance:3271,downstream in operon
KhC12	.	gene	3630884	3633888	.	-	.	ID=OP707.1;Name=KH2013:KH.C12.514;Parent=OP707;Note=SL1:0,SL2:0,SL2:SL1-ratio:NaN,intercistronic distance:79410,upstream in operon
KhC12	.	operon	3446206	3526335	.	+	.	ID=OP708;Name=OP708;size=3;genes=KH2013:KH.C12.498,KH2013:KH.C12.378,KH2013:KH.C12.84
KhC12	.	gene	3446206	3447297	.	+	.	ID=OP708.1;Name=KH2013:KH.C12.498;Parent=OP708;Note=SL1:0,SL2:0,SL2:SL1-ratio:NaN,intercistronic distance:64275,upstream in operon
KhC12	.	gene	3511572	3513940	.	+	.	ID=OP708.2;Name=KH2013:KH.C12.378;Parent=OP708;Note=SL1:0,SL2:0.225341446908366,SL2:SL1-ratio:Inf,intercistronic distance:6659,downstream in operon
KhC12	.	gene	3520599	3526335	.	+	.	ID=OP708.3;Name=KH2013:KH.C12.84;Parent=OP708;Note=SL1:0,SL2:0.119201428706667,SL2:SL1-ratio:Inf,intercistronic distance:NA,downstream in operon
KhC12	.	operon	3612758	3640129	.	+	.	ID=OP709;Name=OP709;size=3;genes=KH2013:KH.C12.323,KH2013:KH.C12.220,KH2013:KH.C12.350
KhC12	.	gene	3612758	3620485	.	+	.	ID=OP709.1;Name=KH2013:KH.C12.323;Parent=OP709;Note=SL1:0,SL2:0,SL2:SL1-ratio:NaN,intercistronic distance:919,upstream in operon
KhC12	.	gene	3621404	3630445	.	+	.	ID=OP709.2;Name=KH2013:KH.C12.220;Parent=OP709;Note=SL1:0,SL2:0.150600697859311,SL2:SL1-ratio:Inf,intercistronic distance:3926,downstream in operon
KhC12	.	gene	3634371	3640129	.	+	.	ID=OP709.3;Name=KH2013:KH.C12.350;Parent=OP709;Note=SL1:0,SL2:0.0683868100957271,SL2:SL1-ratio:Inf,intercistronic distance:NA,downstream in operon
KhC12	.	operon	3640142	3661260	.	-	.	ID=OP710;Name=OP710;size=2;genes=KH2013:KH.C12.182,KH2013:KH.C12.638
KhC12	.	gene	3640142	3646096	.	-	.	ID=OP710.2;Name=KH2013:KH.C12.182;Parent=OP710;Note=SL1:0,SL2:0.0981193561133118,SL2:SL1-ratio:Inf,intercistronic distance:NA,downstream in operon
KhC12	.	gene	3653594	3661260	.	-	.	ID=OP710.1;Name=KH2013:KH.C12.638;Parent=OP710;Note=SL1:0,SL2:0,SL2:SL1-ratio:NaN,intercistronic distance:7498,upstream in operon
KhC12	.	operon	3652182	3666537	.	+	.	ID=OP711;Name=OP711;size=2;genes=KH2013:KH.C12.327,KH2013:KH.C12.588
KhC12	.	gene	3652182	3653519	.	+	.	ID=OP711.1;Name=KH2013:KH.C12.327;Parent=OP711;Note=SL1:0,SL2:0,SL2:SL1-ratio:NaN,intercistronic distance:11417,upstream in operon
KhC12	.	gene	3664936	3666537	.	+	.	ID=OP711.2;Name=KH2013:KH.C12.588;Parent=OP711;Note=SL1:0,SL2:0.21159695028311,SL2:SL1-ratio:Inf,intercistronic distance:NA,downstream in operon
KhC12	.	operon	3663059	3673687	.	-	.	ID=OP712;Name=OP712;size=2;genes=KH2013:KH.C12.659,KH2013:KH.C12.147
KhC12	.	gene	3663059	3664468	.	-	.	ID=OP712.2;Name=KH2013:KH.C12.659;Parent=OP712;Note=SL1:0,SL2:0.0482318842369183,SL2:SL1-ratio:Inf,intercistronic distance:NA,downstream in operon
KhC12	.	gene	3673211	3673687	.	-	.	ID=OP712.1;Name=KH2013:KH.C12.147;Parent=OP712;Note=SL1:0,SL2:0,SL2:SL1-ratio:NaN,intercistronic distance:8743,upstream in operon
KhC12	.	operon	3685562	3698214	.	-	.	ID=OP713;Name=OP713;size=2;genes=KH2013:KH.C12.212,KH2013:KH.C12.117
KhC12	.	gene	3685562	3696935	.	-	.	ID=OP713.2;Name=KH2013:KH.C12.212;Parent=OP713;Note=SL1:0,SL2:0.156297474722897,SL2:SL1-ratio:Inf,intercistronic distance:NA,downstream in operon
KhC12	.	gene	3696936	3698214	.	-	.	ID=OP713.1;Name=KH2013:KH.C12.117;Parent=OP713;Note=SL1:0,SL2:0,SL2:SL1-ratio:NaN,intercistronic distance:1,upstream in operon
KhC12	.	operon	3717718	3767110	.	-	.	ID=OP714;Name=OP714;size=3;genes=KH2013:KH.C12.647,KH2013:KH.C12.206,KH2013:KH.C12.156
KhC12	.	gene	3717718	3725293	.	-	.	ID=OP714.3;Name=KH2013:KH.C12.647;Parent=OP714;Note=SL1:0,SL2:2.4455318834534,SL2:SL1-ratio:Inf,intercistronic distance:NA,downstream in operon
KhC12	.	gene	3725294	3727051	.	-	.	ID=OP714.2;Name=KH2013:KH.C12.206;Parent=OP714;Note=SL1:0,SL2:0.0687930332625202,SL2:SL1-ratio:Inf,intercistronic distance:1,downstream in operon
KhC12	.	gene	3740624	3767110	.	-	.	ID=OP714.1;Name=KH2013:KH.C12.156;Parent=OP714;Note=SL1:0,SL2:0,SL2:SL1-ratio:NaN,intercistronic distance:13573,upstream in operon
KhC12	.	operon	3776193	3807092	.	+	.	ID=OP715;Name=OP715;size=4;genes=KH2013:KH.C12.97,KH2013:KH.C12.194,KH2013:KH.C12.691,KH2013:KH.C12.169
KhC12	.	gene	3776193	3778802	.	+	.	ID=OP715.1;Name=KH2013:KH.C12.97;Parent=OP715;Note=SL1:0,SL2:0,SL2:SL1-ratio:NaN,intercistronic distance:521,upstream in operon
KhC12	.	gene	3779323	3783111	.	+	.	ID=OP715.2;Name=KH2013:KH.C12.194;Parent=OP715;Note=SL1:0,SL2:0.253712071743968,SL2:SL1-ratio:Inf,intercistronic distance:856,downstream in operon
KhC12	.	gene	3783967	3788514	.	+	.	ID=OP715.3;Name=KH2013:KH.C12.691;Parent=OP715;Note=SL1:0,SL2:0.0966302205901658,SL2:SL1-ratio:Inf,intercistronic distance:8113,downstream in operon
KhC12	.	gene	3796627	3807092	.	+	.	ID=OP715.4;Name=KH2013:KH.C12.169;Parent=OP715;Note=SL1:0,SL2:0.11828866179704,SL2:SL1-ratio:Inf,intercistronic distance:NA,downstream in operon
KhC12	.	operon	3807921	3855501	.	-	.	ID=OP716;Name=OP716;size=3;genes=KH2013:KH.C12.109,KH2013:KH.C12.301,KH2013:KH.C12.313
KhC12	.	gene	3807921	3810509	.	-	.	ID=OP716.3;Name=KH2013:KH.C12.109;Parent=OP716;Note=SL1:0,SL2:0.0766954569083742,SL2:SL1-ratio:Inf,intercistronic distance:NA,downstream in operon
KhC12	.	gene	3840788	3850739	.	-	.	ID=OP716.2;Name=KH2013:KH.C12.301;Parent=OP716;Note=SL1:0,SL2:0.302766840902188,SL2:SL1-ratio:Inf,intercistronic distance:30279,downstream in operon
KhC12	.	gene	3852453	3855501	.	-	.	ID=OP716.1;Name=KH2013:KH.C12.313;Parent=OP716;Note=SL1:0,SL2:0,SL2:SL1-ratio:NaN,intercistronic distance:1714,upstream in operon
KhC12	.	operon	3819327	3941320	.	+	.	ID=OP717;Name=OP717;size=13;genes=KH2013:KH.C12.579,KH2013:KH.C12.349,KH2013:KH.C12.148,KH2013:KH.C12.261,KH2013:KH.C12.634,KH2013:KH.C12.621,KH2013:KH.C12.114,KH2013:KH.C12.99,KH2013:KH.C12.455,KH2013:KH.C12.292,KH2013:KH.C12.317,KH2013:KH.C12.265,KH2013:KH.C12.278
KhC12	.	gene	3819327	3820541	.	+	.	ID=OP717.1;Name=KH2013:KH.C12.579;Parent=OP717;Note=SL1:0,SL2:0,SL2:SL1-ratio:NaN,intercistronic distance:2670,upstream in operon
KhC12	.	gene	3823211	3824691	.	+	.	ID=OP717.2;Name=KH2013:KH.C12.349;Parent=OP717;Note=SL1:0,SL2:0.0663543812428173,SL2:SL1-ratio:Inf,intercistronic distance:360,downstream in operon
KhC12	.	gene	3825051	3830218	.	+	.	ID=OP717.3;Name=KH2013:KH.C12.148;Parent=OP717;Note=SL1:0,SL2:0.0687930332625202,SL2:SL1-ratio:Inf,intercistronic distance:4571,downstream in operon
KhC12	.	gene	3834789	3840030	.	+	.	ID=OP717.4;Name=KH2013:KH.C12.261;Parent=OP717;Note=SL1:0,SL2:0.0766954569083742,SL2:SL1-ratio:Inf,intercistronic distance:21074,downstream in operon
KhC12	.	gene	3861104	3868541	.	+	.	ID=OP717.5;Name=KH2013:KH.C12.634;Parent=OP717;Note=SL1:0,SL2:0.349108952522051,SL2:SL1-ratio:Inf,intercistronic distance:1259,downstream in operon
KhC12	.	gene	3869800	3871251	.	+	.	ID=OP717.6;Name=KH2013:KH.C12.621;Parent=OP717;Note=SL1:0,SL2:0.165235352931247,SL2:SL1-ratio:Inf,intercistronic distance:7364,downstream in operon
KhC12	.	gene	3878615	3881192	.	+	.	ID=OP717.7;Name=KH2013:KH.C12.114;Parent=OP717;Note=SL1:0,SL2:0.173418139423403,SL2:SL1-ratio:Inf,intercistronic distance:404,downstream in operon
KhC12	.	gene	3881596	3883799	.	+	.	ID=OP717.8;Name=KH2013:KH.C12.99;Parent=OP717;Note=SL1:0,SL2:1.52386176492922,SL2:SL1-ratio:Inf,intercistronic distance:496,downstream in operon
KhC12	.	gene	3884295	3886434	.	+	.	ID=OP717.9;Name=KH2013:KH.C12.455;Parent=OP717;Note=SL1:0,SL2:2.20269721923239,SL2:SL1-ratio:Inf,intercistronic distance:6010,downstream in operon
KhC12	.	gene	3892444	3900299	.	+	.	ID=OP717.10;Name=KH2013:KH.C12.292;Parent=OP717;Note=SL1:0,SL2:0.908141257670889,SL2:SL1-ratio:Inf,intercistronic distance:433,downstream in operon
KhC12	.	gene	3900732	3904905	.	+	.	ID=OP717.11;Name=KH2013:KH.C12.317;Parent=OP717;Note=SL1:0,SL2:0.109670253708438,SL2:SL1-ratio:Inf,intercistronic distance:1380,downstream in operon
KhC12	.	gene	3906285	3908577	.	+	.	ID=OP717.12;Name=KH2013:KH.C12.265;Parent=OP717;Note=SL1:0,SL2:0.327699828312876,SL2:SL1-ratio:Inf,intercistronic distance:1752,downstream in operon
KhC12	.	gene	3910329	3941320	.	+	.	ID=OP717.13;Name=KH2013:KH.C12.278;Parent=OP717;Note=SL1:0,SL2:0.260859479255513,SL2:SL1-ratio:Inf,intercistronic distance:NA,downstream in operon
KhC12	.	operon	3872859	3906106	.	-	.	ID=OP718;Name=OP718;size=3;genes=KH2013:KH.C12.355,KH2013:KH.C12.451,KH2013:KH.C12.499
KhC12	.	gene	3872859	3878233	.	-	.	ID=OP718.3;Name=KH2013:KH.C12.355;Parent=OP718;Note=SL1:0,SL2:0.0839320203534726,SL2:SL1-ratio:Inf,intercistronic distance:NA,downstream in operon
KhC12	.	gene	3886934	3890307	.	-	.	ID=OP718.2;Name=KH2013:KH.C12.451;Parent=OP718;Note=SL1:0,SL2:0.677143962012663,SL2:SL1-ratio:Inf,intercistronic distance:8701,downstream in operon
KhC12	.	gene	3905008	3906106	.	-	.	ID=OP718.1;Name=KH2013:KH.C12.499;Parent=OP718;Note=SL1:0,SL2:0,SL2:SL1-ratio:NaN,intercistronic distance:14701,upstream in operon
KhC12	.	operon	3943797	4004143	.	+	.	ID=OP719;Name=OP719;size=4;genes=KH2013:KH.C12.591,KH2013:KH.C12.568,KH2013:KH.C12.195,KH2013:KH.C12.364
KhC12	.	gene	3943797	3947389	.	+	.	ID=OP719.1;Name=KH2013:KH.C12.591;Parent=OP719;Note=SL1:0,SL2:0,SL2:SL1-ratio:NaN,intercistronic distance:602,upstream in operon
KhC12	.	gene	3947991	3968426	.	+	.	ID=OP719.2;Name=KH2013:KH.C12.568;Parent=OP719;Note=SL1:0,SL2:0.489609783605917,SL2:SL1-ratio:Inf,intercistronic distance:665,downstream in operon
KhC12	.	gene	3969091	3985848	.	+	.	ID=OP719.3;Name=KH2013:KH.C12.195;Parent=OP719;Note=SL1:0,SL2:0.475518858020019,SL2:SL1-ratio:Inf,intercistronic distance:1098,downstream in operon
KhC12	.	gene	3986946	4004143	.	+	.	ID=OP719.4;Name=KH2013:KH.C12.364;Parent=OP719;Note=SL1:0,SL2:0.0687930332625202,SL2:SL1-ratio:Inf,intercistronic distance:NA,downstream in operon
KhC12	.	operon	4018125	4028957	.	-	.	ID=OP720;Name=OP720;size=2;genes=KH2013:KH.C12.561,KH2013:KH.C12.558
KhC12	.	gene	4018125	4023037	.	-	.	ID=OP720.2;Name=KH2013:KH.C12.561;Parent=OP720;Note=SL1:0,SL2:0.145766143336584,SL2:SL1-ratio:Inf,intercistronic distance:NA,downstream in operon
KhC12	.	gene	4023805	4028957	.	-	.	ID=OP720.1;Name=KH2013:KH.C12.558;Parent=OP720;Note=SL1:0,SL2:0,SL2:SL1-ratio:NaN,intercistronic distance:768,upstream in operon
KhC12	.	operon	4029593	4093008	.	-	.	ID=OP721;Name=OP721;size=5;genes=KH2013:KH.C12.662,KH2013:KH.C12.247,KH2013:KH.C12.354,KH2013:KH.C12.382,KH2013:KH.C12.453
KhC12	.	gene	4029593	4037279	.	-	.	ID=OP721.5;Name=KH2013:KH.C12.662;Parent=OP721;Note=SL1:0,SL2:0.271062534279597,SL2:SL1-ratio:Inf,intercistronic distance:NA,downstream in operon
KhC12	.	gene	4046727	4054894	.	-	.	ID=OP721.4;Name=KH2013:KH.C12.247;Parent=OP721;Note=SL1:0,SL2:0.144695652710755,SL2:SL1-ratio:Inf,intercistronic distance:9448,downstream in operon
KhC12	.	gene	4054895	4063422	.	-	.	ID=OP721.3;Name=KH2013:KH.C12.354;Parent=OP721;Note=SL1:0,SL2:0.095327894114351,SL2:SL1-ratio:Inf,intercistronic distance:1,downstream in operon
KhC12	.	gene	4064472	4080362	.	-	.	ID=OP721.2;Name=KH2013:KH.C12.382;Parent=OP721;Note=SL1:0,SL2:0.475839893923907,SL2:SL1-ratio:Inf,intercistronic distance:1050,downstream in operon
KhC12	.	gene	4081768	4093008	.	-	.	ID=OP721.1;Name=KH2013:KH.C12.453;Parent=OP721;Note=SL1:0,SL2:0,SL2:SL1-ratio:NaN,intercistronic distance:1406,upstream in operon
KhC12	.	operon	4039554	4099969	.	+	.	ID=OP722;Name=OP722;size=3;genes=KH2013:KH.C12.426,KH2013:KH.C12.50,KH2013:KH.C12.376
KhC12	.	gene	4039554	4046404	.	+	.	ID=OP722.1;Name=KH2013:KH.C12.426;Parent=OP722;Note=SL1:0,SL2:0,SL2:SL1-ratio:NaN,intercistronic distance:34363,upstream in operon
KhC12	.	gene	4080767	4081784	.	+	.	ID=OP722.2;Name=KH2013:KH.C12.50;Parent=OP722;Note=SL1:0,SL2:0.135614806764934,SL2:SL1-ratio:Inf,intercistronic distance:14453,downstream in operon
KhC12	.	gene	4096237	4099969	.	+	.	ID=OP722.3;Name=KH2013:KH.C12.376;Parent=OP722;Note=SL1:0,SL2:0.238596574946167,SL2:SL1-ratio:Inf,intercistronic distance:NA,downstream in operon
KhC12	.	operon	4105757	4112696	.	-	.	ID=OP723;Name=OP723;size=4;genes=KH2013:KH.C12.153,KH2013:KH.C12.697,KH2013:KH.C12.696,KH2013:KH.C12.506
KhC12	.	gene	4105757	4111253	.	-	.	ID=OP723.4;Name=KH2013:KH.C12.153;Parent=OP723;Note=SL1:0,SL2:0.475430747274493,SL2:SL1-ratio:Inf,intercistronic distance:NA,downstream in operon
KhC12	.	gene	4109679	4110233	.	-	.	ID=OP723.3;Name=KH2013:KH.C12.697;Parent=OP723;Note=SL1:0,SL2:0.174465442148214,SL2:SL1-ratio:Inf,intercistronic distance:-1574,downstream in operon
KhC12	.	gene	4110202	4111322	.	-	.	ID=OP723.2;Name=KH2013:KH.C12.696;Parent=OP723;Note=SL1:0,SL2:0.150656772254629,SL2:SL1-ratio:Inf,intercistronic distance:-31,downstream in operon
KhC12	.	gene	4111981	4112696	.	-	.	ID=OP723.1;Name=KH2013:KH.C12.506;Parent=OP723;Note=SL1:0,SL2:0,SL2:SL1-ratio:NaN,intercistronic distance:659,upstream in operon
KhC12	.	operon	4114403	4142957	.	-	.	ID=OP724;Name=OP724;size=4;genes=KH2013:KH.C12.394,KH2013:KH.C12.118,KH2013:KH.C12.643,KH2013:KH.C12.441
KhC12	.	gene	4114403	4120268	.	-	.	ID=OP724.4;Name=KH2013:KH.C12.394;Parent=OP724;Note=SL1:0,SL2:0.217416174865381,SL2:SL1-ratio:Inf,intercistronic distance:NA,downstream in operon
KhC12	.	gene	4122239	4127679	.	-	.	ID=OP724.3;Name=KH2013:KH.C12.118;Parent=OP724;Note=SL1:0,SL2:0.134454331724919,SL2:SL1-ratio:Inf,intercistronic distance:1971,downstream in operon
KhC12	.	gene	4128201	4139989	.	-	.	ID=OP724.2;Name=KH2013:KH.C12.643;Parent=OP724;Note=SL1:0,SL2:0.270533479230645,SL2:SL1-ratio:Inf,intercistronic distance:522,downstream in operon
KhC12	.	gene	4140612	4142957	.	-	.	ID=OP724.1;Name=KH2013:KH.C12.441;Parent=OP724;Note=SL1:0,SL2:0,SL2:SL1-ratio:NaN,intercistronic distance:623,upstream in operon
KhC12	.	operon	4122292	4193773	.	+	.	ID=OP725;Name=OP725;size=5;genes=KH2013:KH.C12.214,KH2013:KH.C12.299,KH2013:KH.C12.480,KH2013:KH.C12.57,KH2013:KH.C12.281
KhC12	.	gene	4122292	4122933	.	+	.	ID=OP725.1;Name=KH2013:KH.C12.214;Parent=OP725;Note=SL1:0,SL2:0,SL2:SL1-ratio:NaN,intercistronic distance:20333,upstream in operon
KhC12	.	gene	4143266	4145084	.	+	.	ID=OP725.2;Name=KH2013:KH.C12.299;Parent=OP725;Note=SL1:0,SL2:0.145245687437671,SL2:SL1-ratio:Inf,intercistronic distance:27902,downstream in operon
KhC12	.	gene	4172986	4175042	.	+	.	ID=OP725.3;Name=KH2013:KH.C12.480;Parent=OP725;Note=SL1:0,SL2:0.122580956754174,SL2:SL1-ratio:Inf,intercistronic distance:6440,downstream in operon
KhC12	.	gene	4181482	4184174	.	+	.	ID=OP725.4;Name=KH2013:KH.C12.57;Parent=OP725;Note=SL1:0,SL2:0.0486440203183198,SL2:SL1-ratio:Inf,intercistronic distance:7831,downstream in operon
KhC12	.	gene	4192005	4193773	.	+	.	ID=OP725.5;Name=KH2013:KH.C12.281;Parent=OP725;Note=SL1:0,SL2:0.131123059843923,SL2:SL1-ratio:Inf,intercistronic distance:NA,downstream in operon
KhC12	.	operon	4146424	4177682	.	-	.	ID=OP726;Name=OP726;size=7;genes=KH2013:KH.C12.35,KH2013:KH.C12.459,KH2013:KH.C12.500,KH2013:KH.C12.291,KH2013:KH.C12.564,KH2013:KH.C12.593,KH2013:KH.C12.457
KhC12	.	gene	4146424	4156537	.	-	.	ID=OP726.7;Name=KH2013:KH.C12.35;Parent=OP726;Note=SL1:0,SL2:0.94889509774684,SL2:SL1-ratio:Inf,intercistronic distance:NA,downstream in operon
KhC12	.	gene	4157473	4164629	.	-	.	ID=OP726.6;Name=KH2013:KH.C12.459;Parent=OP726;Note=SL1:0,SL2:0.397476765767416,SL2:SL1-ratio:Inf,intercistronic distance:936,downstream in operon
KhC12	.	gene	4164630	4167450	.	-	.	ID=OP726.5;Name=KH2013:KH.C12.500;Parent=OP726;Note=SL1:0,SL2:0.145721372979353,SL2:SL1-ratio:Inf,intercistronic distance:1,downstream in operon
KhC12	.	gene	4167451	4168600	.	-	.	ID=OP726.4;Name=KH2013:KH.C12.291;Parent=OP726;Note=SL1:0,SL2:0.133233777402919,SL2:SL1-ratio:Inf,intercistronic distance:1,downstream in operon
KhC12	.	gene	4168601	4171748	.	-	.	ID=OP726.3;Name=KH2013:KH.C12.564;Parent=OP726;Note=SL1:0,SL2:0.170860983501943,SL2:SL1-ratio:Inf,intercistronic distance:1,downstream in operon
KhC12	.	gene	4171749	4172922	.	-	.	ID=OP726.2;Name=KH2013:KH.C12.593;Parent=OP726;Note=SL1:0,SL2:0.0490596780566559,SL2:SL1-ratio:Inf,intercistronic distance:1,downstream in operon
KhC12	.	gene	4175581	4177682	.	-	.	ID=OP726.1;Name=KH2013:KH.C12.457;Parent=OP726;Note=SL1:0,SL2:0,SL2:SL1-ratio:NaN,intercistronic distance:2659,upstream in operon
KhC12	.	operon	4178137	4207668	.	-	.	ID=OP727;Name=OP727;size=3;genes=KH2013:KH.C12.143,KH2013:KH.C12.460,KH2013:KH.C12.652
KhC12	.	gene	4178137	4180875	.	-	.	ID=OP727.3;Name=KH2013:KH.C12.143;Parent=OP727;Note=SL1:0,SL2:0.532605284249008,SL2:SL1-ratio:Inf,intercistronic distance:NA,downstream in operon
KhC12	.	gene	4182916	4187754	.	-	.	ID=OP727.2;Name=KH2013:KH.C12.460;Parent=OP727;Note=SL1:0,SL2:0.360734539949758,SL2:SL1-ratio:Inf,intercistronic distance:2041,downstream in operon
KhC12	.	gene	4205832	4207668	.	-	.	ID=OP727.1;Name=KH2013:KH.C12.652;Parent=OP727;Note=SL1:0,SL2:0,SL2:SL1-ratio:NaN,intercistronic distance:18078,upstream in operon
KhC12	.	operon	4201176	4206809	.	+	.	ID=OP728;Name=OP728;size=2;genes=KH2013:KH.C12.211,KH2013:KH.C12.21
KhC12	.	gene	4201176	4205423	.	+	.	ID=OP728.1;Name=KH2013:KH.C12.211;Parent=OP728;Note=SL1:0,SL2:0,SL2:SL1-ratio:NaN,intercistronic distance:281,upstream in operon
KhC12	.	gene	4205704	4206809	.	+	.	ID=OP728.2;Name=KH2013:KH.C12.21;Parent=OP728;Note=SL1:0,SL2:0.0964637684738366,SL2:SL1-ratio:Inf,intercistronic distance:NA,downstream in operon
KhC12	.	operon	4245518	4260013	.	+	.	ID=OP729;Name=OP729;size=2;genes=KH2013:KH.C12.38,KH2013:KH.C12.448
KhC12	.	gene	4245518	4254266	.	+	.	ID=OP729.1;Name=KH2013:KH.C12.38;Parent=OP729;Note=SL1:0,SL2:0,SL2:SL1-ratio:NaN,intercistronic distance:5442,upstream in operon
KhC12	.	gene	4259708	4260013	.	+	.	ID=OP729.2;Name=KH2013:KH.C12.448;Parent=OP729;Note=SL1:0,SL2:0.0728606864896767,SL2:SL1-ratio:Inf,intercistronic distance:NA,downstream in operon
KhC12	.	operon	4268623	4318087	.	-	.	ID=OP730;Name=OP730;size=3;genes=KH2013:KH.C12.119,KH2013:KH.C12.414,KH2013:KH.C12.468
KhC12	.	gene	4268623	4283371	.	-	.	ID=OP730.3;Name=KH2013:KH.C12.119;Parent=OP730;Note=SL1:0,SL2:0.270402228103627,SL2:SL1-ratio:Inf,intercistronic distance:NA,downstream in operon
KhC12	.	gene	4284324	4291501	.	-	.	ID=OP730.2;Name=KH2013:KH.C12.414;Parent=OP730;Note=SL1:0,SL2:0.122580956754174,SL2:SL1-ratio:Inf,intercistronic distance:953,downstream in operon
KhC12	.	gene	4296012	4318087	.	-	.	ID=OP730.1;Name=KH2013:KH.C12.468;Parent=OP730;Note=SL1:0,SL2:0,SL2:SL1-ratio:NaN,intercistronic distance:4511,upstream in operon
KhC12	.	operon	4333514	4394707	.	+	.	ID=OP731;Name=OP731;size=3;genes=KH2013:KH.C12.240,KH2013:KH.C12.439,KH2013:KH.C12.511
KhC12	.	gene	4333514	4337119	.	+	.	ID=OP731.1;Name=KH2013:KH.C12.240;Parent=OP731;Note=SL1:0,SL2:0,SL2:SL1-ratio:NaN,intercistronic distance:3017,upstream in operon
KhC12	.	gene	4340136	4347815	.	+	.	ID=OP731.2;Name=KH2013:KH.C12.439;Parent=OP731;Note=SL1:0,SL2:0.0476639470571755,SL2:SL1-ratio:Inf,intercistronic distance:37255,downstream in operon
KhC12	.	gene	4385070	4394707	.	+	.	ID=OP731.3;Name=KH2013:KH.C12.511;Parent=OP731;Note=SL1:0,SL2:0.335016930187117,SL2:SL1-ratio:Inf,intercistronic distance:NA,downstream in operon
KhC12	.	operon	4354940	4413921	.	-	.	ID=OP732;Name=OP732;size=7;genes=KH2013:KH.C12.18,KH2013:KH.C12.578,KH2013:KH.C12.245,KH2013:KH.C12.221,KH2013:KH.C12.319,KH2013:KH.C12.443,KH2013:KH.C12.140
KhC12	.	gene	4354940	4360697	.	-	.	ID=OP732.7;Name=KH2013:KH.C12.18;Parent=OP732;Note=SL1:0,SL2:0.17276795454912,SL2:SL1-ratio:Inf,intercistronic distance:NA,downstream in operon
KhC12	.	gene	4396550	4402946	.	-	.	ID=OP732.6;Name=KH2013:KH.C12.578;Parent=OP732;Note=SL1:0,SL2:0.197178496171961,SL2:SL1-ratio:Inf,intercistronic distance:35853,downstream in operon
KhC12	.	gene	4403792	4406462	.	-	.	ID=OP732.5;Name=KH2013:KH.C12.245;Parent=OP732;Note=SL1:0,SL2:0.083046769535057,SL2:SL1-ratio:Inf,intercistronic distance:846,downstream in operon
KhC12	.	gene	4406463	4407140	.	-	.	ID=OP732.4;Name=KH2013:KH.C12.221;Parent=OP732;Note=SL1:0,SL2:0.124937874641834,SL2:SL1-ratio:Inf,intercistronic distance:1,downstream in operon
KhC12	.	gene	4407450	4411807	.	-	.	ID=OP732.3;Name=KH2013:KH.C12.319;Parent=OP732;Note=SL1:0,SL2:0.202238728307564,SL2:SL1-ratio:Inf,intercistronic distance:310,downstream in operon
KhC12	.	gene	4411808	4412951	.	-	.	ID=OP732.2;Name=KH2013:KH.C12.443;Parent=OP732;Note=SL1:0,SL2:0.0981193561133118,SL2:SL1-ratio:Inf,intercistronic distance:1,downstream in operon
KhC12	.	gene	4413495	4413921	.	-	.	ID=OP732.1;Name=KH2013:KH.C12.140;Parent=OP732;Note=SL1:0,SL2:0,SL2:SL1-ratio:NaN,intercistronic distance:544,upstream in operon
KhC12	.	operon	4428635	4499554	.	-	.	ID=OP733;Name=OP733;size=6;genes=KH2013:KH.C12.199,KH2013:KH.C12.433,KH2013:KH.C12.489,KH2013:KH.C12.377,KH2013:KH.C12.553,KH2013:KH.C12.170
KhC12	.	gene	4428635	4430705	.	-	.	ID=OP733.6;Name=KH2013:KH.C12.199;Parent=OP733;Note=SL1:0,SL2:0.181795351413943,SL2:SL1-ratio:Inf,intercistronic distance:NA,downstream in operon
KhC12	.	gene	4431299	4451445	.	-	.	ID=OP733.5;Name=KH2013:KH.C12.433;Parent=OP733;Note=SL1:0,SL2:0.28211088139997,SL2:SL1-ratio:Inf,intercistronic distance:594,downstream in operon
KhC12	.	gene	4452264	4461453	.	-	.	ID=OP733.4;Name=KH2013:KH.C12.489;Parent=OP733;Note=SL1:0,SL2:0.10632007073546,SL2:SL1-ratio:Inf,intercistronic distance:819,downstream in operon
KhC12	.	gene	4465364	4476898	.	-	.	ID=OP733.3;Name=KH2013:KH.C12.377;Parent=OP733;Note=SL1:0,SL2:0.0964637684738366,SL2:SL1-ratio:Inf,intercistronic distance:3911,downstream in operon
KhC12	.	gene	4477129	4488635	.	-	.	ID=OP733.2;Name=KH2013:KH.C12.553;Parent=OP733;Note=SL1:0,SL2:0.619669579336822,SL2:SL1-ratio:Inf,intercistronic distance:231,downstream in operon
KhC12	.	gene	4492587	4499554	.	-	.	ID=OP733.1;Name=KH2013:KH.C12.170;Parent=OP733;Note=SL1:0,SL2:0,SL2:SL1-ratio:NaN,intercistronic distance:3952,upstream in operon
KhC12	.	operon	4435035	4465396	.	+	.	ID=OP734;Name=OP734;size=2;genes=KH2013:KH.C12.674,KH2013:KH.C12.189
KhC12	.	gene	4435035	4436122	.	+	.	ID=OP734.1;Name=KH2013:KH.C12.674;Parent=OP734;Note=SL1:0,SL2:0,SL2:SL1-ratio:NaN,intercistronic distance:27719,upstream in operon
KhC12	.	gene	4463841	4465396	.	+	.	ID=OP734.2;Name=KH2013:KH.C12.189;Parent=OP734;Note=SL1:0,SL2:0.0981193561133118,SL2:SL1-ratio:Inf,intercistronic distance:NA,downstream in operon
KhC12	.	operon	4476711	4540855	.	+	.	ID=OP735;Name=OP735;size=5;genes=KH2013:KH.C12.440,KH2013:KH.C12.51,KH2013:KH.C12.19,KH2013:KH.C12.314,KH2013:KH.C12.176
KhC12	.	gene	4476711	4477304	.	+	.	ID=OP735.1;Name=KH2013:KH.C12.440;Parent=OP735;Note=SL1:0,SL2:0,SL2:SL1-ratio:NaN,intercistronic distance:25788,upstream in operon
KhC12	.	gene	4503092	4516242	.	+	.	ID=OP735.2;Name=KH2013:KH.C12.51;Parent=OP735;Note=SL1:0,SL2:0.632050830407992,SL2:SL1-ratio:Inf,intercistronic distance:927,downstream in operon
KhC12	.	gene	4517169	4519584	.	+	.	ID=OP735.3;Name=KH2013:KH.C12.19;Parent=OP735;Note=SL1:0,SL2:0.982758129090554,SL2:SL1-ratio:Inf,intercistronic distance:836,downstream in operon
KhC12	.	gene	4520420	4526370	.	+	.	ID=OP735.4;Name=KH2013:KH.C12.314;Parent=OP735;Note=SL1:0,SL2:0.0839320203534726,SL2:SL1-ratio:Inf,intercistronic distance:10799,downstream in operon
KhC12	.	gene	4537169	4540855	.	+	.	ID=OP735.5;Name=KH2013:KH.C12.176;Parent=OP735;Note=SL1:0,SL2:0.309643636233295,SL2:SL1-ratio:Inf,intercistronic distance:NA,downstream in operon
KhC12	.	operon	4543287	4569584	.	+	.	ID=OP736;Name=OP736;size=2;genes=KH2013:KH.C12.93,KH2013:KH.C12.134
KhC12	.	gene	4543287	4555500	.	+	.	ID=OP736.1;Name=KH2013:KH.C12.93;Parent=OP736;Note=SL1:0,SL2:0,SL2:SL1-ratio:NaN,intercistronic distance:511,upstream in operon
KhC12	.	gene	4556011	4569584	.	+	.	ID=OP736.2;Name=KH2013:KH.C12.134;Parent=OP736;Note=SL1:0,SL2:0.811948607267679,SL2:SL1-ratio:Inf,intercistronic distance:NA,downstream in operon
KhC12	.	operon	4573024	4611337	.	+	.	ID=OP737;Name=OP737;size=2;genes=KH2013:KH.C12.692,KH2013:KH.C12.24
KhC12	.	gene	4573024	4583059	.	+	.	ID=OP737.1;Name=KH2013:KH.C12.692;Parent=OP737;Note=SL1:0,SL2:0,SL2:SL1-ratio:NaN,intercistronic distance:25870,upstream in operon
KhC12	.	gene	4608929	4611337	.	+	.	ID=OP737.2;Name=KH2013:KH.C12.24;Parent=OP737;Note=SL1:0,SL2:0.219843502450513,SL2:SL1-ratio:Inf,intercistronic distance:NA,downstream in operon
KhC12	.	operon	4583340	4601698	.	-	.	ID=OP738;Name=OP738;size=3;genes=KH2013:KH.C12.560,KH2013:KH.C12.486,KH2013:KH.C12.98
KhC12	.	gene	4583340	4586147	.	-	.	ID=OP738.3;Name=KH2013:KH.C12.560;Parent=OP738;Note=SL1:0,SL2:0.142991841171526,SL2:SL1-ratio:Inf,intercistronic distance:NA,downstream in operon
KhC12	.	gene	4592463	4598406	.	-	.	ID=OP738.2;Name=KH2013:KH.C12.486;Parent=OP738;Note=SL1:0,SL2:0.174453282462288,SL2:SL1-ratio:Inf,intercistronic distance:6316,downstream in operon
KhC12	.	gene	4600208	4601698	.	-	.	ID=OP738.1;Name=KH2013:KH.C12.98;Parent=OP738;Note=SL1:0,SL2:0,SL2:SL1-ratio:NaN,intercistronic distance:1802,upstream in operon
KhC12	.	operon	4611846	4636963	.	-	.	ID=OP739;Name=OP739;size=2;genes=KH2013:KH.C12.673,KH2013:KH.C12.312
KhC12	.	gene	4611846	4616242	.	-	.	ID=OP739.2;Name=KH2013:KH.C12.673;Parent=OP739;Note=SL1:0,SL2:0.0490596780566559,SL2:SL1-ratio:Inf,intercistronic distance:NA,downstream in operon
KhC12	.	gene	4633160	4636963	.	-	.	ID=OP739.1;Name=KH2013:KH.C12.312;Parent=OP739;Note=SL1:0,SL2:0,SL2:SL1-ratio:NaN,intercistronic distance:16918,upstream in operon
KhC12	.	operon	4639012	4659022	.	-	.	ID=OP740;Name=OP740;size=3;genes=KH2013:KH.C12.59,KH2013:KH.C12.491,KH2013:KH.C12.346
KhC12	.	gene	4639012	4641129	.	-	.	ID=OP740.3;Name=KH2013:KH.C12.59;Parent=OP740;Note=SL1:0,SL2:0.104735227167331,SL2:SL1-ratio:Inf,intercistronic distance:NA,downstream in operon
KhC12	.	gene	4643945	4648723	.	-	.	ID=OP740.2;Name=KH2013:KH.C12.491;Parent=OP740;Note=SL1:0,SL2:0.258136411742426,SL2:SL1-ratio:Inf,intercistronic distance:2816,downstream in operon
KhC12	.	gene	4652972	4659022	.	-	.	ID=OP740.1;Name=KH2013:KH.C12.346;Parent=OP740;Note=SL1:0,SL2:0,SL2:SL1-ratio:NaN,intercistronic distance:4249,upstream in operon
KhC12	.	operon	4641485	4743457	.	+	.	ID=OP741;Name=OP741;size=6;genes=KH2013:KH.C12.465,KH2013:KH.C12.351,KH2013:KH.C12.371,KH2013:KH.C12.49,KH2013:KH.C12.676,KH2013:KH.C12.60
KhC12	.	gene	4641485	4643802	.	+	.	ID=OP741.1;Name=KH2013:KH.C12.465;Parent=OP741;Note=SL1:0,SL2:0,SL2:SL1-ratio:NaN,intercistronic distance:15805,upstream in operon
KhC12	.	gene	4659607	4663392	.	+	.	ID=OP741.2;Name=KH2013:KH.C12.351;Parent=OP741;Note=SL1:0,SL2:0.129566658585893,SL2:SL1-ratio:Inf,intercistronic distance:5908,downstream in operon
KhC12	.	gene	4669300	4670096	.	+	.	ID=OP741.3;Name=KH2013:KH.C12.371;Parent=OP741;Note=SL1:0,SL2:0.152917556138415,SL2:SL1-ratio:Inf,intercistronic distance:17956,downstream in operon
KhC12	.	gene	4688052	4712778	.	+	.	ID=OP741.4;Name=KH2013:KH.C12.49;Parent=OP741;Note=SL1:0,SL2:0.328740461040191,SL2:SL1-ratio:Inf,intercistronic distance:1331,downstream in operon
KhC12	.	gene	4714109	4721861	.	+	.	ID=OP741.5;Name=KH2013:KH.C12.676;Parent=OP741;Note=SL1:0,SL2:0.116222235025165,SL2:SL1-ratio:Inf,intercistronic distance:1019,downstream in operon
KhC12	.	gene	4722880	4743457	.	+	.	ID=OP741.6;Name=KH2013:KH.C12.60;Parent=OP741;Note=SL1:0,SL2:0.145721372979353,SL2:SL1-ratio:Inf,intercistronic distance:NA,downstream in operon
KhC12	.	operon	4663386	4677364	.	-	.	ID=OP742;Name=OP742;size=3;genes=KH2013:KH.C12.600,KH2013:KH.C12.487,KH2013:KH.C12.456
KhC12	.	gene	4663386	4666332	.	-	.	ID=OP742.3;Name=KH2013:KH.C12.600;Parent=OP742;Note=SL1:0,SL2:0.18983961505154,SL2:SL1-ratio:Inf,intercistronic distance:NA,downstream in operon
KhC12	.	gene	4668120	4673514	.	-	.	ID=OP742.2;Name=KH2013:KH.C12.487;Parent=OP742;Note=SL1:0,SL2:0.432744170966618,SL2:SL1-ratio:Inf,intercistronic distance:1788,downstream in operon
KhC12	.	gene	4674164	4677364	.	-	.	ID=OP742.1;Name=KH2013:KH.C12.456;Parent=OP742;Note=SL1:0,SL2:0,SL2:SL1-ratio:NaN,intercistronic distance:650,upstream in operon
KhC12	.	operon	4746365	4762788	.	-	.	ID=OP743;Name=OP743;size=2;genes=KH2013:KH.C12.442,KH2013:KH.C12.174
KhC12	.	gene	4746365	4748793	.	-	.	ID=OP743.2;Name=KH2013:KH.C12.442;Parent=OP743;Note=SL1:0,SL2:0.0476639470571755,SL2:SL1-ratio:Inf,intercistronic distance:NA,downstream in operon
KhC12	.	gene	4756695	4762788	.	-	.	ID=OP743.1;Name=KH2013:KH.C12.174;Parent=OP743;Note=SL1:0,SL2:0,SL2:SL1-ratio:NaN,intercistronic distance:7902,upstream in operon
KhC12	.	operon	4751372	4923554	.	+	.	ID=OP744;Name=OP744;size=4;genes=KH2013:KH.C12.200,KH2013:KH.C12.3,KH2013:KH.C12.243,KH2013:KH.C12.304
KhC12	.	gene	4751372	4756348	.	+	.	ID=OP744.1;Name=KH2013:KH.C12.200;Parent=OP744;Note=SL1:0,SL2:0,SL2:SL1-ratio:NaN,intercistronic distance:28882,upstream in operon
KhC12	.	gene	4785230	4793318	.	+	.	ID=OP744.2;Name=KH2013:KH.C12.3;Parent=OP744;Note=SL1:0,SL2:0.0663543812428173,SL2:SL1-ratio:Inf,intercistronic distance:86214,downstream in operon
KhC12	.	gene	4879532	4900783	.	+	.	ID=OP744.3;Name=KH2013:KH.C12.243;Parent=OP744;Note=SL1:0,SL2:0.25589856930062,SL2:SL1-ratio:Inf,intercistronic distance:15381,downstream in operon
KhC12	.	gene	4916164	4923554	.	+	.	ID=OP744.4;Name=KH2013:KH.C12.304;Parent=OP744;Note=SL1:0,SL2:0.155097160183372,SL2:SL1-ratio:Inf,intercistronic distance:NA,downstream in operon
KhC12	.	operon	4769675	4784467	.	-	.	ID=OP745;Name=OP745;size=2;genes=KH2013:KH.C12.549,KH2013:KH.C12.339
KhC12	.	gene	4769675	4776137	.	-	.	ID=OP745.2;Name=KH2013:KH.C12.549;Parent=OP745;Note=SL1:0,SL2:0.0482318842369183,SL2:SL1-ratio:Inf,intercistronic distance:NA,downstream in operon
KhC12	.	gene	4782417	4784467	.	-	.	ID=OP745.1;Name=KH2013:KH.C12.339;Parent=OP745;Note=SL1:0,SL2:0,SL2:SL1-ratio:NaN,intercistronic distance:6280,upstream in operon
KhC12	.	operon	4819558	4840223	.	-	.	ID=OP746;Name=OP746;size=2;genes=KH2013:KH.C12.4,KH2013:KH.C12.303
KhC12	.	gene	4819558	4830015	.	-	.	ID=OP746.2;Name=KH2013:KH.C12.4;Parent=OP746;Note=SL1:0,SL2:0.0483151102950829,SL2:SL1-ratio:Inf,intercistronic distance:NA,downstream in operon
KhC12	.	gene	4839108	4840223	.	-	.	ID=OP746.1;Name=KH2013:KH.C12.303;Parent=OP746;Note=SL1:0,SL2:0,SL2:SL1-ratio:NaN,intercistronic distance:9093,upstream in operon
KhC12	.	operon	4840580	4876937	.	-	.	ID=OP747;Name=OP747;size=4;genes=KH2013:KH.C12.129,KH2013:KH.C12.157,KH2013:KH.C12.138,KH2013:KH.C12.335
KhC12	.	gene	4840580	4859092	.	-	.	ID=OP747.4;Name=KH2013:KH.C12.129;Parent=OP747;Note=SL1:0,SL2:0.598922191015485,SL2:SL1-ratio:Inf,intercistronic distance:NA,downstream in operon
KhC12	.	gene	4861925	4868323	.	-	.	ID=OP747.3;Name=KH2013:KH.C12.157;Parent=OP747;Note=SL1:0,SL2:0.168507829351485,SL2:SL1-ratio:Inf,intercistronic distance:2833,downstream in operon
KhC12	.	gene	4868751	4871524	.	-	.	ID=OP747.2;Name=KH2013:KH.C12.138;Parent=OP747;Note=SL1:0,SL2:0.251229651350675,SL2:SL1-ratio:Inf,intercistronic distance:428,downstream in operon
KhC12	.	gene	4873209	4876937	.	-	.	ID=OP747.1;Name=KH2013:KH.C12.335;Parent=OP747;Note=SL1:0,SL2:0,SL2:SL1-ratio:NaN,intercistronic distance:1685,upstream in operon
KhC12	.	operon	4876938	4907394	.	-	.	ID=OP748;Name=OP748;size=2;genes=KH2013:KH.C12.470,KH2013:KH.C12.363
KhC12	.	gene	4876938	4877847	.	-	.	ID=OP748.2;Name=KH2013:KH.C12.470;Parent=OP748;Note=SL1:0,SL2:0.0486440203183198,SL2:SL1-ratio:Inf,intercistronic distance:NA,downstream in operon
KhC12	.	gene	4900987	4907394	.	-	.	ID=OP748.1;Name=KH2013:KH.C12.363;Parent=OP748;Note=SL1:0,SL2:0,SL2:SL1-ratio:NaN,intercistronic distance:23140,upstream in operon
KhC12	.	operon	4907587	4953377	.	-	.	ID=OP749;Name=OP749;size=4;genes=KH2013:KH.C12.264,KH2013:KH.C12.404,KH2013:KH.C12.635,KH2013:KH.C12.508
KhC12	.	gene	4907587	4913816	.	-	.	ID=OP749.4;Name=KH2013:KH.C12.264;Parent=OP749;Note=SL1:0,SL2:0.158012614168908,SL2:SL1-ratio:Inf,intercistronic distance:NA,downstream in operon
KhC12	.	gene	4913817	4915878	.	-	.	ID=OP749.3;Name=KH2013:KH.C12.404;Parent=OP749;Note=SL1:0,SL2:0.79696805501529,SL2:SL1-ratio:Inf,intercistronic distance:1,downstream in operon
KhC12	.	gene	4926403	4938166	.	-	.	ID=OP749.2;Name=KH2013:KH.C12.635;Parent=OP749;Note=SL1:0,SL2:0.0486440203183198,SL2:SL1-ratio:Inf,intercistronic distance:10525,downstream in operon
KhC12	.	gene	4952648	4953377	.	-	.	ID=OP749.1;Name=KH2013:KH.C12.508;Parent=OP749;Note=SL1:0,SL2:0,SL2:SL1-ratio:NaN,intercistronic distance:14482,upstream in operon
KhC12	.	operon	4955080	4963261	.	-	.	ID=OP750;Name=OP750;size=2;genes=KH2013:KH.C12.107,KH2013:KH.C12.231
KhC12	.	gene	4955080	4957047	.	-	.	ID=OP750.2;Name=KH2013:KH.C12.107;Parent=OP750;Note=SL1:0,SL2:0.267741136165173,SL2:SL1-ratio:Inf,intercistronic distance:NA,downstream in operon
KhC12	.	gene	4958667	4963261	.	-	.	ID=OP750.1;Name=KH2013:KH.C12.231;Parent=OP750;Note=SL1:0,SL2:0,SL2:SL1-ratio:NaN,intercistronic distance:1620,upstream in operon
KhC12	.	operon	4957265	5001304	.	+	.	ID=OP751;Name=OP751;size=3;genes=KH2013:KH.C12.538,KH2013:KH.C12.141,KH2013:KH.C12.27
KhC12	.	gene	4957265	4958788	.	+	.	ID=OP751.1;Name=KH2013:KH.C12.538;Parent=OP751;Note=SL1:0,SL2:0,SL2:SL1-ratio:NaN,intercistronic distance:6237,upstream in operon
KhC12	.	gene	4965025	4966639	.	+	.	ID=OP751.2;Name=KH2013:KH.C12.141;Parent=OP751;Note=SL1:0,SL2:0.078290560778495,SL2:SL1-ratio:Inf,intercistronic distance:14330,downstream in operon
KhC12	.	gene	4980969	5001304	.	+	.	ID=OP751.3;Name=KH2013:KH.C12.27;Parent=OP751;Note=SL1:0,SL2:0.176177897156314,SL2:SL1-ratio:Inf,intercistronic distance:NA,downstream in operon
KhC12	.	operon	5002852	5033326	.	+	.	ID=OP752;Name=OP752;size=2;genes=KH2013:KH.C12.244,KH2013:KH.C12.348
KhC12	.	gene	5002852	5013170	.	+	.	ID=OP752.1;Name=KH2013:KH.C12.244;Parent=OP752;Note=SL1:0,SL2:0,SL2:SL1-ratio:NaN,intercistronic distance:13097,upstream in operon
KhC12	.	gene	5026267	5033326	.	+	.	ID=OP752.2;Name=KH2013:KH.C12.348;Parent=OP752;Note=SL1:0,SL2:0.0490596780566559,SL2:SL1-ratio:Inf,intercistronic distance:NA,downstream in operon
KhC12	.	operon	5013874	5099477	.	-	.	ID=OP753;Name=OP753;size=4;genes=KH2013:KH.C12.218,KH2013:KH.C12.105,KH2013:KH.C12.650,KH2013:KH.C12.462
KhC12	.	gene	5013874	5022872	.	-	.	ID=OP753.4;Name=KH2013:KH.C12.218;Parent=OP753;Note=SL1:0,SL2:0.179681752569983,SL2:SL1-ratio:Inf,intercistronic distance:NA,downstream in operon
KhC12	.	gene	5048205	5051518	.	-	.	ID=OP753.3;Name=KH2013:KH.C12.105;Parent=OP753;Note=SL1:0,SL2:0.131147386532699,SL2:SL1-ratio:Inf,intercistronic distance:25333,downstream in operon
KhC12	.	gene	5078437	5088501	.	-	.	ID=OP753.2;Name=KH2013:KH.C12.650;Parent=OP753;Note=SL1:0,SL2:0.095327894114351,SL2:SL1-ratio:Inf,intercistronic distance:26919,downstream in operon
KhC12	.	gene	5091901	5099477	.	-	.	ID=OP753.1;Name=KH2013:KH.C12.462;Parent=OP753;Note=SL1:0,SL2:0,SL2:SL1-ratio:NaN,intercistronic distance:3400,upstream in operon
KhC12	.	operon	5057558	5116401	.	+	.	ID=OP754;Name=OP754;size=3;genes=KH2013:KH.C12.507,KH2013:KH.C12.493,KH2013:KH.C12.20
KhC12	.	gene	5057558	5058869	.	+	.	ID=OP754.1;Name=KH2013:KH.C12.507;Parent=OP754;Note=SL1:0,SL2:0,SL2:SL1-ratio:NaN,intercistronic distance:10571,upstream in operon
KhC12	.	gene	5069440	5072417	.	+	.	ID=OP754.2;Name=KH2013:KH.C12.493;Parent=OP754;Note=SL1:0,SL2:0.144695652710755,SL2:SL1-ratio:Inf,intercistronic distance:32287,downstream in operon
KhC12	.	gene	5104704	5116401	.	+	.	ID=OP754.3;Name=KH2013:KH.C12.20;Parent=OP754;Note=SL1:0,SL2:1.12735738852425,SL2:SL1-ratio:Inf,intercistronic distance:NA,downstream in operon
KhC12	.	operon	5104778	5162844	.	-	.	ID=OP755;Name=OP755;size=3;genes=KH2013:KH.C12.694,KH2013:KH.C12.72,KH2013:KH.C12.471
KhC12	.	gene	5104778	5109480	.	-	.	ID=OP755.3;Name=KH2013:KH.C12.694;Parent=OP755;Note=SL1:0,SL2:0.190655788228702,SL2:SL1-ratio:Inf,intercistronic distance:NA,downstream in operon
KhC12	.	gene	5148793	5157800	.	-	.	ID=OP755.2;Name=KH2013:KH.C12.72;Parent=OP755;Note=SL1:0,SL2:0.559222258662895,SL2:SL1-ratio:Inf,intercistronic distance:39313,downstream in operon
KhC12	.	gene	5162569	5162844	.	-	.	ID=OP755.1;Name=KH2013:KH.C12.471;Parent=OP755;Note=SL1:0,SL2:0,SL2:SL1-ratio:NaN,intercistronic distance:4769,upstream in operon
KhC12	.	operon	5116822	5130168	.	+	.	ID=OP756;Name=OP756;size=2;genes=KH2013:KH.C12.316,KH2013:KH.C12.10
KhC12	.	gene	5116822	5117071	.	+	.	ID=OP756.1;Name=KH2013:KH.C12.316;Parent=OP756;Note=SL1:0,SL2:0,SL2:SL1-ratio:NaN,intercistronic distance:2842,upstream in operon
KhC12	.	gene	5119913	5130168	.	+	.	ID=OP756.2;Name=KH2013:KH.C12.10;Parent=OP756;Note=SL1:0,SL2:0.573533609029363,SL2:SL1-ratio:Inf,intercistronic distance:NA,downstream in operon
KhC12	.	operon	5229702	5248996	.	+	.	ID=OP757;Name=OP757;size=2;genes=KH2013:KH.C12.5,KH2013:KH.C12.61
KhC12	.	gene	5229702	5232887	.	+	.	ID=OP757.1;Name=KH2013:KH.C12.5;Parent=OP757;Note=SL1:0,SL2:0,SL2:SL1-ratio:NaN,intercistronic distance:1100,upstream in operon
KhC12	.	gene	5233987	5248996	.	+	.	ID=OP757.2;Name=KH2013:KH.C12.61;Parent=OP757;Note=SL1:0,SL2:0.0476639470571755,SL2:SL1-ratio:Inf,intercistronic distance:NA,downstream in operon
KhC12	.	operon	5254919	5268177	.	+	.	ID=OP758;Name=OP758;size=4;genes=KH2013:KH.C12.219,KH2013:KH.C12.519,KH2013:KH.C12.545,KH2013:KH.C12.446
KhC12	.	gene	5254919	5257506	.	+	.	ID=OP758.1;Name=KH2013:KH.C12.219;Parent=OP758;Note=SL1:0,SL2:0,SL2:SL1-ratio:NaN,intercistronic distance:1,upstream in operon
KhC12	.	gene	5257507	5259906	.	+	.	ID=OP758.2;Name=KH2013:KH.C12.519;Parent=OP758;Note=SL1:0,SL2:0.0490596780566559,SL2:SL1-ratio:Inf,intercistronic distance:718,downstream in operon
KhC12	.	gene	5260624	5263615	.	+	.	ID=OP758.3;Name=KH2013:KH.C12.545;Parent=OP758;Note=SL1:0,SL2:0.124937874641834,SL2:SL1-ratio:Inf,intercistronic distance:1,downstream in operon
KhC12	.	gene	5263616	5268177	.	+	.	ID=OP758.4;Name=KH2013:KH.C12.446;Parent=OP758;Note=SL1:0,SL2:0.481701808222353,SL2:SL1-ratio:Inf,intercistronic distance:NA,downstream in operon
KhC12	.	operon	5268477	5277014	.	-	.	ID=OP759;Name=OP759;size=2;genes=KH2013:KH.C12.31,KH2013:KH.C12.202
KhC12	.	gene	5268477	5269873	.	-	.	ID=OP759.2;Name=KH2013:KH.C12.31;Parent=OP759;Note=SL1:0,SL2:0.180502032678099,SL2:SL1-ratio:Inf,intercistronic distance:NA,downstream in operon
KhC12	.	gene	5274996	5277014	.	-	.	ID=OP759.1;Name=KH2013:KH.C12.202;Parent=OP759;Note=SL1:0,SL2:0,SL2:SL1-ratio:NaN,intercistronic distance:5123,upstream in operon
KhC12	.	operon	5274723	5307153	.	+	.	ID=OP760;Name=OP760;size=2;genes=KH2013:KH.C12.55,KH2013:KH.C12.234
KhC12	.	gene	5274723	5287587	.	+	.	ID=OP760.1;Name=KH2013:KH.C12.55;Parent=OP760;Note=SL1:0,SL2:0,SL2:SL1-ratio:NaN,intercistronic distance:1801,upstream in operon
KhC12	.	gene	5289388	5307153	.	+	.	ID=OP760.2;Name=KH2013:KH.C12.234;Parent=OP760;Note=SL1:0,SL2:0.112446088355846,SL2:SL1-ratio:Inf,intercistronic distance:NA,downstream in operon
KhC12	.	operon	5277766	5322478	.	-	.	ID=OP761;Name=OP761;size=3;genes=KH2013:KH.C12.158,KH2013:KH.C12.163,KH2013:KH.C12.633
KhC12	.	gene	5277766	5287615	.	-	.	ID=OP761.3;Name=KH2013:KH.C12.158;Parent=OP761;Note=SL1:0,SL2:0.0490596780566559,SL2:SL1-ratio:Inf,intercistronic distance:NA,downstream in operon
KhC12	.	gene	5310953	5312575	.	-	.	ID=OP761.2;Name=KH2013:KH.C12.163;Parent=OP761;Note=SL1:0,SL2:0.108129040907948,SL2:SL1-ratio:Inf,intercistronic distance:23338,downstream in operon
KhC12	.	gene	5316258	5322478	.	-	.	ID=OP761.1;Name=KH2013:KH.C12.633;Parent=OP761;Note=SL1:0,SL2:0,SL2:SL1-ratio:NaN,intercistronic distance:3683,upstream in operon
KhC12	.	operon	5324907	5327572	.	+	.	ID=OP762;Name=OP762;size=2;genes=KH2013:KH.C12.236,KH2013:KH.C12.420
KhC12	.	gene	5324907	5325521	.	+	.	ID=OP762.1;Name=KH2013:KH.C12.236;Parent=OP762;Note=SL1:0,SL2:0,SL2:SL1-ratio:NaN,intercistronic distance:172,upstream in operon
KhC12	.	gene	5325693	5327572	.	+	.	ID=OP762.2;Name=KH2013:KH.C12.420;Parent=OP762;Note=SL1:0,SL2:0.0981193561133118,SL2:SL1-ratio:Inf,intercistronic distance:NA,downstream in operon
KhC12	.	operon	5335823	5342075	.	-	.	ID=OP763;Name=OP763;size=2;genes=KH2013:KH.C12.530,KH2013:KH.C12.255
KhC12	.	gene	5335823	5339760	.	-	.	ID=OP763.2;Name=KH2013:KH.C12.530;Parent=OP763;Note=SL1:0,SL2:0.0839986206390288,SL2:SL1-ratio:Inf,intercistronic distance:NA,downstream in operon
KhC12	.	gene	5340779	5342075	.	-	.	ID=OP763.1;Name=KH2013:KH.C12.255;Parent=OP763;Note=SL1:0,SL2:0,SL2:SL1-ratio:NaN,intercistronic distance:1019,upstream in operon
KhC12	.	operon	5343562	5351268	.	+	.	ID=OP764;Name=OP764;size=2;genes=KH2013:KH.C12.581,KH2013:KH.C12.79
KhC12	.	gene	5343562	5344192	.	+	.	ID=OP764.1;Name=KH2013:KH.C12.581;Parent=OP764;Note=SL1:0,SL2:0,SL2:SL1-ratio:NaN,intercistronic distance:-68,upstream in operon
KhC12	.	gene	5344124	5351268	.	+	.	ID=OP764.2;Name=KH2013:KH.C12.79;Parent=OP764;Note=SL1:0,SL2:0.0490596780566559,SL2:SL1-ratio:Inf,intercistronic distance:NA,downstream in operon
KhC13	.	operon	1873	49211	.	+	.	ID=OP765;Name=OP765;size=2;genes=KH2013:KH.C13.167,KH2013:KH.C13.162
KhC13	.	gene	1873	2414	.	+	.	ID=OP765.1;Name=KH2013:KH.C13.167;Parent=OP765;Note=SL1:0,SL2:0,SL2:SL1-ratio:NaN,intercistronic distance:43146,upstream in operon
KhC13	.	gene	45560	49211	.	+	.	ID=OP765.2;Name=KH2013:KH.C13.162;Parent=OP765;Note=SL1:0,SL2:0.249372258336795,SL2:SL1-ratio:Inf,intercistronic distance:NA,downstream in operon
KhC13	.	operon	54653	72294	.	+	.	ID=OP766;Name=OP766;size=2;genes=KH2013:KH.C13.61,KH2013:KH.C13.106
KhC13	.	gene	54653	62305	.	+	.	ID=OP766.1;Name=KH2013:KH.C13.61;Parent=OP766;Note=SL1:0,SL2:0,SL2:SL1-ratio:NaN,intercistronic distance:3244,upstream in operon
KhC13	.	gene	65549	72294	.	+	.	ID=OP766.2;Name=KH2013:KH.C13.106;Parent=OP766;Note=SL1:0,SL2:0.0490596780566559,SL2:SL1-ratio:Inf,intercistronic distance:NA,downstream in operon
KhC13	.	operon	73534	102689	.	+	.	ID=OP767;Name=OP767;size=2;genes=KH2013:KH.C13.199,KH2013:KH.C13.149
KhC13	.	gene	73534	94111	.	+	.	ID=OP767.1;Name=KH2013:KH.C13.199;Parent=OP767;Note=SL1:0,SL2:0,SL2:SL1-ratio:NaN,intercistronic distance:7392,upstream in operon
KhC13	.	gene	101503	102689	.	+	.	ID=OP767.2;Name=KH2013:KH.C13.149;Parent=OP767;Note=SL1:0,SL2:0.267848803190104,SL2:SL1-ratio:Inf,intercistronic distance:NA,downstream in operon
KhC13	.	operon	102230	129931	.	-	.	ID=OP768;Name=OP768;size=3;genes=KH2013:KH.C13.109,KH2013:KH.C13.130,KH2013:KH.C13.166
KhC13	.	gene	102230	107041	.	-	.	ID=OP768.3;Name=KH2013:KH.C13.109;Parent=OP768;Note=SL1:0,SL2:0.0776272446150935,SL2:SL1-ratio:Inf,intercistronic distance:NA,downstream in operon
KhC13	.	gene	108808	112243	.	-	.	ID=OP768.2;Name=KH2013:KH.C13.130;Parent=OP768;Note=SL1:0,SL2:0.0490596780566559,SL2:SL1-ratio:Inf,intercistronic distance:1767,downstream in operon
KhC13	.	gene	127988	129931	.	-	.	ID=OP768.1;Name=KH2013:KH.C13.166;Parent=OP768;Note=SL1:0,SL2:0,SL2:SL1-ratio:NaN,intercistronic distance:15745,upstream in operon
KhC13	.	operon	142681	171729	.	-	.	ID=OP769;Name=OP769;size=2;genes=KH2013:KH.C13.62,KH2013:KH.C13.59
KhC13	.	gene	142681	146475	.	-	.	ID=OP769.2;Name=KH2013:KH.C13.62;Parent=OP769;Note=SL1:0,SL2:0.0482318842369183,SL2:SL1-ratio:Inf,intercistronic distance:NA,downstream in operon
KhC13	.	gene	164136	171729	.	-	.	ID=OP769.1;Name=KH2013:KH.C13.59;Parent=OP769;Note=SL1:0,SL2:0,SL2:SL1-ratio:NaN,intercistronic distance:17661,upstream in operon
KhC13	.	operon	149944	189775	.	+	.	ID=OP770;Name=OP770;size=3;genes=KH2013:KH.C13.160,KH2013:KH.C13.183,KH2013:KH.C13.9
KhC13	.	gene	149944	151175	.	+	.	ID=OP770.1;Name=KH2013:KH.C13.160;Parent=OP770;Note=SL1:0,SL2:0,SL2:SL1-ratio:NaN,intercistronic distance:1555,upstream in operon
KhC13	.	gene	152730	155781	.	+	.	ID=OP770.2;Name=KH2013:KH.C13.183;Parent=OP770;Note=SL1:0,SL2:0.486085717020827,SL2:SL1-ratio:Inf,intercistronic distance:17335,downstream in operon
KhC13	.	gene	173116	189775	.	+	.	ID=OP770.3;Name=KH2013:KH.C13.9;Parent=OP770;Note=SL1:0,SL2:0.0842539146757426,SL2:SL1-ratio:Inf,intercistronic distance:NA,downstream in operon
KhC13	.	operon	196649	216654	.	+	.	ID=OP771;Name=OP771;size=2;genes=KH2013:KH.C13.79,KH2013:KH.C13.53
KhC13	.	gene	196649	207729	.	+	.	ID=OP771.1;Name=KH2013:KH.C13.79;Parent=OP771;Note=SL1:0,SL2:0,SL2:SL1-ratio:NaN,intercistronic distance:1611,upstream in operon
KhC13	.	gene	209340	216654	.	+	.	ID=OP771.2;Name=KH2013:KH.C13.53;Parent=OP771;Note=SL1:0,SL2:0.14448178703078,SL2:SL1-ratio:Inf,intercistronic distance:NA,downstream in operon
KhC13	.	operon	235434	276099	.	+	.	ID=OP772;Name=OP772;size=4;genes=KH2013:KH.C13.157,KH2013:KH.C13.26,KH2013:KH.C13.71,KH2013:KH.C13.122
KhC13	.	gene	235434	236322	.	+	.	ID=OP772.1;Name=KH2013:KH.C13.157;Parent=OP772;Note=SL1:0,SL2:0,SL2:SL1-ratio:NaN,intercistronic distance:401,upstream in operon
KhC13	.	gene	236723	248106	.	+	.	ID=OP772.2;Name=KH2013:KH.C13.26;Parent=OP772;Note=SL1:0,SL2:0.0482318842369183,SL2:SL1-ratio:Inf,intercistronic distance:3406,downstream in operon
KhC13	.	gene	251512	266812	.	+	.	ID=OP772.3;Name=KH2013:KH.C13.71;Parent=OP772;Note=SL1:0,SL2:0.0482318842369183,SL2:SL1-ratio:Inf,intercistronic distance:1655,downstream in operon
KhC13	.	gene	268467	276099	.	+	.	ID=OP772.4;Name=KH2013:KH.C13.122;Parent=OP772;Note=SL1:0,SL2:0.124937874641834,SL2:SL1-ratio:Inf,intercistronic distance:NA,downstream in operon
KhC13	.	operon	287001	290910	.	-	.	ID=OP773;Name=OP773;size=2;genes=KH2013:KH.C13.36,KH2013:KH.C13.12
KhC13	.	gene	287001	290910	.	-	.	ID=OP773.2;Name=KH2013:KH.C13.36;Parent=OP773;Note=SL1:0,SL2:0.970702963457012,SL2:SL1-ratio:Inf,intercistronic distance:NA,downstream in operon
KhC13	.	gene	290326	290744	.	-	.	ID=OP773.1;Name=KH2013:KH.C13.12;Parent=OP773;Note=SL1:0,SL2:0,SL2:SL1-ratio:NaN,intercistronic distance:-584,upstream in operon
KhC13	.	operon	316506	334756	.	-	.	ID=OP774;Name=OP774;size=2;genes=KH2013:KH.C13.46,KH2013:KH.C13.185
KhC13	.	gene	316506	334756	.	-	.	ID=OP774.2;Name=KH2013:KH.C13.46;Parent=OP774;Note=SL1:0,SL2:0.115357914717525,SL2:SL1-ratio:Inf,intercistronic distance:NA,downstream in operon
KhC13	.	gene	323102	323350	.	-	.	ID=OP774.1;Name=KH2013:KH.C13.185;Parent=OP774;Note=SL1:0,SL2:0,SL2:SL1-ratio:NaN,intercistronic distance:-11654,upstream in operon
KhC13	.	operon	350917	420423	.	+	.	ID=OP775;Name=OP775;size=6;genes=KH2013:KH.C13.127,KH2013:KH.C13.67,KH2013:KH.C13.3,KH2013:KH.C13.107,KH2013:KH.C13.56,KH2013:KH.C13.169
KhC13	.	gene	350917	358187	.	+	.	ID=OP775.1;Name=KH2013:KH.C13.127;Parent=OP775;Note=SL1:0,SL2:0,SL2:SL1-ratio:NaN,intercistronic distance:408,upstream in operon
KhC13	.	gene	358595	379435	.	+	.	ID=OP775.2;Name=KH2013:KH.C13.67;Parent=OP775;Note=SL1:0,SL2:0.0486440203183198,SL2:SL1-ratio:Inf,intercistronic distance:3648,downstream in operon
KhC13	.	gene	383083	384524	.	+	.	ID=OP775.3;Name=KH2013:KH.C13.3;Parent=OP775;Note=SL1:0,SL2:0.0490596780566559,SL2:SL1-ratio:Inf,intercistronic distance:1526,downstream in operon
KhC13	.	gene	386050	407823	.	+	.	ID=OP775.4;Name=KH2013:KH.C13.107;Parent=OP775;Note=SL1:0,SL2:0.579555681062221,SL2:SL1-ratio:Inf,intercistronic distance:905,downstream in operon
KhC13	.	gene	408728	409538	.	+	.	ID=OP775.5;Name=KH2013:KH.C13.56;Parent=OP775;Note=SL1:0,SL2:0.610007643220386,SL2:SL1-ratio:Inf,intercistronic distance:1,downstream in operon
KhC13	.	gene	409539	420423	.	+	.	ID=OP775.6;Name=KH2013:KH.C13.169;Parent=OP775;Note=SL1:0,SL2:0.216286518769516,SL2:SL1-ratio:Inf,intercistronic distance:NA,downstream in operon
KhC13	.	operon	421644	467789	.	-	.	ID=OP776;Name=OP776;size=2;genes=KH2013:KH.C13.181,KH2013:KH.C13.65
KhC13	.	gene	421644	428097	.	-	.	ID=OP776.2;Name=KH2013:KH.C13.181;Parent=OP776;Note=SL1:0,SL2:0.077548580091686,SL2:SL1-ratio:Inf,intercistronic distance:NA,downstream in operon
KhC13	.	gene	466588	467789	.	-	.	ID=OP776.1;Name=KH2013:KH.C13.65;Parent=OP776;Note=SL1:0,SL2:0,SL2:SL1-ratio:NaN,intercistronic distance:38491,upstream in operon
KhC13	.	operon	434556	615833	.	+	.	ID=OP777;Name=OP777;size=6;genes=KH2013:KH.C13.123,KH2013:KH.C13.52,KH2013:KH.C13.118,KH2013:KH.C13.55,KH2013:KH.C13.132,KH2013:KH.C13.74
KhC13	.	gene	434556	436379	.	+	.	ID=OP777.1;Name=KH2013:KH.C13.123;Parent=OP777;Note=SL1:0,SL2:0,SL2:SL1-ratio:NaN,intercistronic distance:1,upstream in operon
KhC13	.	gene	436380	466703	.	+	.	ID=OP777.2;Name=KH2013:KH.C13.52;Parent=OP777;Note=SL1:0,SL2:0.175588763724303,SL2:SL1-ratio:Inf,intercistronic distance:16690,downstream in operon
KhC13	.	gene	483393	494103	.	+	.	ID=OP777.3;Name=KH2013:KH.C13.118;Parent=OP777;Note=SL1:0,SL2:0.290204502017755,SL2:SL1-ratio:Inf,intercistronic distance:573,downstream in operon
KhC13	.	gene	494676	500210	.	+	.	ID=OP777.4;Name=KH2013:KH.C13.55;Parent=OP777;Note=SL1:0,SL2:0.414472386273715,SL2:SL1-ratio:Inf,intercistronic distance:36518,downstream in operon
KhC13	.	gene	536728	566011	.	+	.	ID=OP777.5;Name=KH2013:KH.C13.132;Parent=OP777;Note=SL1:0,SL2:0.113892147409107,SL2:SL1-ratio:Inf,intercistronic distance:47898,downstream in operon
KhC13	.	gene	613909	615833	.	+	.	ID=OP777.6;Name=KH2013:KH.C13.74;Parent=OP777;Note=SL1:0,SL2:0.145766143336584,SL2:SL1-ratio:Inf,intercistronic distance:NA,downstream in operon
KhC13	.	operon	468265	552992	.	-	.	ID=OP778;Name=OP778;size=3;genes=KH2013:KH.C13.103,KH2013:KH.C13.80,KH2013:KH.C13.81
KhC13	.	gene	468265	481740	.	-	.	ID=OP778.3;Name=KH2013:KH.C13.103;Parent=OP778;Note=SL1:0,SL2:0.0757918050843512,SL2:SL1-ratio:Inf,intercistronic distance:NA,downstream in operon
KhC13	.	gene	500651	512362	.	-	.	ID=OP778.2;Name=KH2013:KH.C13.80;Parent=OP778;Note=SL1:0,SL2:1.01325028876759,SL2:SL1-ratio:Inf,intercistronic distance:18911,downstream in operon
KhC13	.	gene	535660	552992	.	-	.	ID=OP778.1;Name=KH2013:KH.C13.81;Parent=OP778;Note=SL1:0,SL2:0,SL2:SL1-ratio:NaN,intercistronic distance:23298,upstream in operon
KhC13	.	operon	577504	597901	.	-	.	ID=OP779;Name=OP779;size=2;genes=KH2013:KH.C13.173,KH2013:KH.C13.150
KhC13	.	gene	577504	585210	.	-	.	ID=OP779.2;Name=KH2013:KH.C13.173;Parent=OP779;Note=SL1:0,SL2:0.38926876523928,SL2:SL1-ratio:Inf,intercistronic distance:NA,downstream in operon
KhC13	.	gene	589089	597901	.	-	.	ID=OP779.1;Name=KH2013:KH.C13.150;Parent=OP779;Note=SL1:0,SL2:0,SL2:SL1-ratio:NaN,intercistronic distance:3879,upstream in operon
KhC13	.	operon	600007	633867	.	-	.	ID=OP780;Name=OP780;size=5;genes=KH2013:KH.C13.115,KH2013:KH.C13.35,KH2013:KH.C13.13,KH2013:KH.C13.165,KH2013:KH.C13.83
KhC13	.	gene	600007	612603	.	-	.	ID=OP780.5;Name=KH2013:KH.C13.115;Parent=OP780;Note=SL1:0,SL2:0.0483567771624053,SL2:SL1-ratio:Inf,intercistronic distance:NA,downstream in operon
KhC13	.	gene	614300	619501	.	-	.	ID=OP780.4;Name=KH2013:KH.C13.35;Parent=OP780;Note=SL1:0,SL2:0.156750074916295,SL2:SL1-ratio:Inf,intercistronic distance:1697,downstream in operon
KhC13	.	gene	620740	627980	.	-	.	ID=OP780.3;Name=KH2013:KH.C13.13;Parent=OP780;Note=SL1:0,SL2:0.78845363345619,SL2:SL1-ratio:Inf,intercistronic distance:1239,downstream in operon
KhC13	.	gene	628522	633042	.	-	.	ID=OP780.2;Name=KH2013:KH.C13.165;Parent=OP780;Note=SL1:0,SL2:0.119402288811141,SL2:SL1-ratio:Inf,intercistronic distance:542,downstream in operon
KhC13	.	gene	633058	633867	.	-	.	ID=OP780.1;Name=KH2013:KH.C13.83;Parent=OP780;Note=SL1:0,SL2:0,SL2:SL1-ratio:NaN,intercistronic distance:16,upstream in operon
KhC13	.	operon	637788	668591	.	-	.	ID=OP781;Name=OP781;size=3;genes=KH2013:KH.C13.8,KH2013:KH.C13.77,KH2013:KH.C13.171
KhC13	.	gene	637788	639446	.	-	.	ID=OP781.3;Name=KH2013:KH.C13.8;Parent=OP781;Note=SL1:0,SL2:0.165297552473495,SL2:SL1-ratio:Inf,intercistronic distance:NA,downstream in operon
KhC13	.	gene	652561	654645	.	-	.	ID=OP781.2;Name=KH2013:KH.C13.77;Parent=OP781;Note=SL1:0,SL2:0.28739357029753,SL2:SL1-ratio:Inf,intercistronic distance:13115,downstream in operon
KhC13	.	gene	661814	668591	.	-	.	ID=OP781.1;Name=KH2013:KH.C13.171;Parent=OP781;Note=SL1:0,SL2:0,SL2:SL1-ratio:NaN,intercistronic distance:7169,upstream in operon
KhC13	.	operon	641765	661470	.	+	.	ID=OP782;Name=OP782;size=2;genes=KH2013:KH.C13.31,KH2013:KH.C13.27
KhC13	.	gene	641765	652653	.	+	.	ID=OP782.1;Name=KH2013:KH.C13.31;Parent=OP782;Note=SL1:0,SL2:0,SL2:SL1-ratio:NaN,intercistronic distance:1746,upstream in operon
KhC13	.	gene	654399	661470	.	+	.	ID=OP782.2;Name=KH2013:KH.C13.27;Parent=OP782;Note=SL1:0,SL2:0.135609017769616,SL2:SL1-ratio:Inf,intercistronic distance:NA,downstream in operon
KhC13	.	operon	678942	730580	.	-	.	ID=OP783;Name=OP783;size=3;genes=KH2013:KH.C13.51,KH2013:KH.C13.38,KH2013:KH.C13.24
KhC13	.	gene	678942	690957	.	-	.	ID=OP783.3;Name=KH2013:KH.C13.51;Parent=OP783;Note=SL1:0,SL2:0.0836012816805751,SL2:SL1-ratio:Inf,intercistronic distance:NA,downstream in operon
KhC13	.	gene	697275	722050	.	-	.	ID=OP783.2;Name=KH2013:KH.C13.38;Parent=OP783;Note=SL1:0,SL2:0.194333585071645,SL2:SL1-ratio:Inf,intercistronic distance:6318,downstream in operon
KhC13	.	gene	722453	730580	.	-	.	ID=OP783.1;Name=KH2013:KH.C13.24;Parent=OP783;Note=SL1:0,SL2:0,SL2:SL1-ratio:NaN,intercistronic distance:403,upstream in operon
KhC13	.	operon	729071	958370	.	+	.	ID=OP784;Name=OP784;size=9;genes=KH2013:KH.C13.18,KH2013:KH.C13.87,KH2013:KH.C13.1,KH2013:KH.C13.42,KH2013:KH.C13.34,KH2013:KH.C13.48,KH2013:KH.C13.66,KH2013:KH.C13.72,KH2013:KH.C13.154
KhC13	.	gene	729071	733994	.	+	.	ID=OP784.1;Name=KH2013:KH.C13.18;Parent=OP784;Note=SL1:0,SL2:0,SL2:SL1-ratio:NaN,intercistronic distance:781,upstream in operon
KhC13	.	gene	734775	744944	.	+	.	ID=OP784.2;Name=KH2013:KH.C13.87;Parent=OP784;Note=SL1:0,SL2:0.165145121487655,SL2:SL1-ratio:Inf,intercistronic distance:511,downstream in operon
KhC13	.	gene	745455	776813	.	+	.	ID=OP784.3;Name=KH2013:KH.C13.1;Parent=OP784;Note=SL1:0,SL2:0.190697788568344,SL2:SL1-ratio:Inf,intercistronic distance:730,downstream in operon
KhC13	.	gene	777543	793024	.	+	.	ID=OP784.4;Name=KH2013:KH.C13.42;Parent=OP784;Note=SL1:0,SL2:0.44357783599062,SL2:SL1-ratio:Inf,intercistronic distance:3209,downstream in operon
KhC13	.	gene	796233	852441	.	+	.	ID=OP784.5;Name=KH2013:KH.C13.34;Parent=OP784;Note=SL1:0,SL2:0.108741073342302,SL2:SL1-ratio:Inf,intercistronic distance:17328,downstream in operon
KhC13	.	gene	869769	877473	.	+	.	ID=OP784.6;Name=KH2013:KH.C13.48;Parent=OP784;Note=SL1:0,SL2:0.0486440203183198,SL2:SL1-ratio:Inf,intercistronic distance:8587,downstream in operon
KhC13	.	gene	886060	924258	.	+	.	ID=OP784.7;Name=KH2013:KH.C13.66;Parent=OP784;Note=SL1:0,SL2:0.142843419334894,SL2:SL1-ratio:Inf,intercistronic distance:3594,downstream in operon
KhC13	.	gene	927852	935690	.	+	.	ID=OP784.8;Name=KH2013:KH.C13.72;Parent=OP784;Note=SL1:0,SL2:0.0490596780566559,SL2:SL1-ratio:Inf,intercistronic distance:20502,downstream in operon
KhC13	.	gene	956192	958370	.	+	.	ID=OP784.9;Name=KH2013:KH.C13.154;Parent=OP784;Note=SL1:0,SL2:0.0482318842369183,SL2:SL1-ratio:Inf,intercistronic distance:NA,downstream in operon
KhC13	.	operon	766601	795161	.	-	.	ID=OP785;Name=OP785;size=2;genes=KH2013:KH.C13.11,KH2013:KH.C13.159
KhC13	.	gene	766601	775719	.	-	.	ID=OP785.2;Name=KH2013:KH.C13.11;Parent=OP785;Note=SL1:0,SL2:0.21223958263011,SL2:SL1-ratio:Inf,intercistronic distance:NA,downstream in operon
KhC13	.	gene	792701	795161	.	-	.	ID=OP785.1;Name=KH2013:KH.C13.159;Parent=OP785;Note=SL1:0,SL2:0,SL2:SL1-ratio:NaN,intercistronic distance:16982,upstream in operon
KhC13	.	operon	852682	930786	.	-	.	ID=OP786;Name=OP786;size=2;genes=KH2013:KH.C13.105,KH2013:KH.C13.84
KhC13	.	gene	852682	867470	.	-	.	ID=OP786.2;Name=KH2013:KH.C13.105;Parent=OP786;Note=SL1:0,SL2:0.395721393502125,SL2:SL1-ratio:Inf,intercistronic distance:NA,downstream in operon
KhC13	.	gene	928501	930786	.	-	.	ID=OP786.1;Name=KH2013:KH.C13.84;Parent=OP786;Note=SL1:0,SL2:0,SL2:SL1-ratio:NaN,intercistronic distance:61031,upstream in operon
KhC13	.	operon	930566	942792	.	-	.	ID=OP787;Name=OP787;size=2;genes=KH2013:KH.C13.113,KH2013:KH.C13.76
KhC13	.	gene	930566	935640	.	-	.	ID=OP787.2;Name=KH2013:KH.C13.113;Parent=OP787;Note=SL1:0,SL2:0.0490596780566559,SL2:SL1-ratio:Inf,intercistronic distance:NA,downstream in operon
KhC13	.	gene	935641	942792	.	-	.	ID=OP787.1;Name=KH2013:KH.C13.76;Parent=OP787;Note=SL1:0,SL2:0,SL2:SL1-ratio:NaN,intercistronic distance:1,upstream in operon
KhC13	.	operon	945704	1018725	.	-	.	ID=OP788;Name=OP788;size=9;genes=KH2013:KH.C13.139,KH2013:KH.C13.168,KH2013:KH.C13.128,KH2013:KH.C13.138,KH2013:KH.C13.68,KH2013:KH.C13.86,KH2013:KH.C13.25,KH2013:KH.C13.19,KH2013:KH.C13.43
KhC13	.	gene	945704	955743	.	-	.	ID=OP788.9;Name=KH2013:KH.C13.139;Parent=OP788;Note=SL1:0,SL2:0.0966302205901658,SL2:SL1-ratio:Inf,intercistronic distance:NA,downstream in operon
KhC13	.	gene	957666	962030	.	-	.	ID=OP788.8;Name=KH2013:KH.C13.168;Parent=OP788;Note=SL1:0,SL2:0.111192130949827,SL2:SL1-ratio:Inf,intercistronic distance:1923,downstream in operon
KhC13	.	gene	962908	971557	.	-	.	ID=OP788.7;Name=KH2013:KH.C13.128;Parent=OP788;Note=SL1:0,SL2:1.593392281947,SL2:SL1-ratio:Inf,intercistronic distance:878,downstream in operon
KhC13	.	gene	972812	989521	.	-	.	ID=OP788.6;Name=KH2013:KH.C13.138;Parent=OP788;Note=SL1:0,SL2:1.56379543876963,SL2:SL1-ratio:Inf,intercistronic distance:1255,downstream in operon
KhC13	.	gene	990318	998498	.	-	.	ID=OP788.5;Name=KH2013:KH.C13.68;Parent=OP788;Note=SL1:0,SL2:0.238467264257954,SL2:SL1-ratio:Inf,intercistronic distance:797,downstream in operon
KhC13	.	gene	998499	1000670	.	-	.	ID=OP788.4;Name=KH2013:KH.C13.86;Parent=OP788;Note=SL1:0,SL2:0.918787933249953,SL2:SL1-ratio:Inf,intercistronic distance:1,downstream in operon
KhC13	.	gene	1002406	1011580	.	-	.	ID=OP788.3;Name=KH2013:KH.C13.25;Parent=OP788;Note=SL1:0,SL2:0.104072441566766,SL2:SL1-ratio:Inf,intercistronic distance:1736,downstream in operon
KhC13	.	gene	1014360	1017385	.	-	.	ID=OP788.2;Name=KH2013:KH.C13.19;Parent=OP788;Note=SL1:0,SL2:0.902562182070594,SL2:SL1-ratio:Inf,intercistronic distance:2780,downstream in operon
KhC13	.	gene	1017587	1018725	.	-	.	ID=OP788.1;Name=KH2013:KH.C13.43;Parent=OP788;Note=SL1:0,SL2:0,SL2:SL1-ratio:NaN,intercistronic distance:202,upstream in operon
KhC13	.	operon	1026300	1079161	.	+	.	ID=OP789;Name=OP789;size=3;genes=KH2013:KH.C13.20,KH2013:KH.C13.142,KH2013:KH.C13.152
KhC13	.	gene	1026300	1032705	.	+	.	ID=OP789.1;Name=KH2013:KH.C13.20;Parent=OP789;Note=SL1:0,SL2:0,SL2:SL1-ratio:NaN,intercistronic distance:27268,upstream in operon
KhC13	.	gene	1059973	1063433	.	+	.	ID=OP789.2;Name=KH2013:KH.C13.142;Parent=OP789;Note=SL1:0,SL2:0.190171620698731,SL2:SL1-ratio:Inf,intercistronic distance:2853,downstream in operon
KhC13	.	gene	1066286	1079161	.	+	.	ID=OP789.3;Name=KH2013:KH.C13.152;Parent=OP789;Note=SL1:0,SL2:0.318180962148634,SL2:SL1-ratio:Inf,intercistronic distance:NA,downstream in operon
KhC13	.	operon	1032787	1081183	.	-	.	ID=OP790;Name=OP790;size=5;genes=KH2013:KH.C13.28,KH2013:KH.C13.32,KH2013:KH.C13.6,KH2013:KH.C13.29,KH2013:KH.C13.189
KhC13	.	gene	1032787	1038104	.	-	.	ID=OP790.5;Name=KH2013:KH.C13.28;Parent=OP790;Note=SL1:0,SL2:0.325865175351655,SL2:SL1-ratio:Inf,intercistronic distance:NA,downstream in operon
KhC13	.	gene	1049925	1053756	.	-	.	ID=OP790.4;Name=KH2013:KH.C13.32;Parent=OP790;Note=SL1:0,SL2:0.254844114124209,SL2:SL1-ratio:Inf,intercistronic distance:11821,downstream in operon
KhC13	.	gene	1056160	1060014	.	-	.	ID=OP790.3;Name=KH2013:KH.C13.6;Parent=OP790;Note=SL1:0,SL2:0.241117174830799,SL2:SL1-ratio:Inf,intercistronic distance:2404,downstream in operon
KhC13	.	gene	1064107	1066838	.	-	.	ID=OP790.2;Name=KH2013:KH.C13.29;Parent=OP790;Note=SL1:0,SL2:0.145245687437671,SL2:SL1-ratio:Inf,intercistronic distance:4093,downstream in operon
KhC13	.	gene	1079320	1081183	.	-	.	ID=OP790.1;Name=KH2013:KH.C13.189;Parent=OP790;Note=SL1:0,SL2:0,SL2:SL1-ratio:NaN,intercistronic distance:12482,upstream in operon
KhC13	.	operon	1073232	1084930	.	+	.	ID=OP791;Name=OP791;size=2;genes=KH2013:KH.C13.101,KH2013:KH.C13.92
KhC13	.	gene	1073232	1073995	.	+	.	ID=OP791.1;Name=KH2013:KH.C13.101;Parent=OP791;Note=SL1:0,SL2:0,SL2:SL1-ratio:NaN,intercistronic distance:7638,upstream in operon
KhC13	.	gene	1081633	1084930	.	+	.	ID=OP791.2;Name=KH2013:KH.C13.92;Parent=OP791;Note=SL1:0,SL2:0.268912536507802,SL2:SL1-ratio:Inf,intercistronic distance:NA,downstream in operon
KhC13	.	operon	1098738	1157928	.	+	.	ID=OP792;Name=OP792;size=5;genes=KH2013:KH.C13.140,KH2013:KH.C13.70,KH2013:KH.C13.111,KH2013:KH.C13.88,KH2013:KH.C13.102
KhC13	.	gene	1098738	1101581	.	+	.	ID=OP792.1;Name=KH2013:KH.C13.140;Parent=OP792;Note=SL1:0,SL2:0,SL2:SL1-ratio:NaN,intercistronic distance:1,upstream in operon
KhC13	.	gene	1101582	1108912	.	+	.	ID=OP792.2;Name=KH2013:KH.C13.70;Parent=OP792;Note=SL1:0,SL2:0.0899711022049742,SL2:SL1-ratio:Inf,intercistronic distance:2240,downstream in operon
KhC13	.	gene	1111152	1122383	.	+	.	ID=OP792.3;Name=KH2013:KH.C13.111;Parent=OP792;Note=SL1:0,SL2:0.114540024064583,SL2:SL1-ratio:Inf,intercistronic distance:13790,downstream in operon
KhC13	.	gene	1136173	1146033	.	+	.	ID=OP792.4;Name=KH2013:KH.C13.88;Parent=OP792;Note=SL1:0,SL2:0.689220488409435,SL2:SL1-ratio:Inf,intercistronic distance:1002,downstream in operon
KhC13	.	gene	1147035	1157928	.	+	.	ID=OP792.5;Name=KH2013:KH.C13.102;Parent=OP792;Note=SL1:0,SL2:0.0666168887014593,SL2:SL1-ratio:Inf,intercistronic distance:NA,downstream in operon
KhC13	.	operon	1107187	1172104	.	-	.	ID=OP793;Name=OP793;size=6;genes=KH2013:KH.C13.96,KH2013:KH.C13.197,KH2013:KH.C13.170,KH2013:KH.C13.10,KH2013:KH.C13.121,KH2013:KH.C13.147
KhC13	.	gene	1107187	1114847	.	-	.	ID=OP793.6;Name=KH2013:KH.C13.96;Parent=OP793;Note=SL1:0,SL2:0.777410498896396,SL2:SL1-ratio:Inf,intercistronic distance:NA,downstream in operon
KhC13	.	gene	1122437	1125534	.	-	.	ID=OP793.5;Name=KH2013:KH.C13.197;Parent=OP793;Note=SL1:0,SL2:0.122545454196787,SL2:SL1-ratio:Inf,intercistronic distance:7590,downstream in operon
KhC13	.	gene	1125535	1127790	.	-	.	ID=OP793.4;Name=KH2013:KH.C13.170;Parent=OP793;Note=SL1:0,SL2:0.145245687437671,SL2:SL1-ratio:Inf,intercistronic distance:1,downstream in operon
KhC13	.	gene	1128666	1133580	.	-	.	ID=OP793.3;Name=KH2013:KH.C13.10;Parent=OP793;Note=SL1:0,SL2:0.272164527809691,SL2:SL1-ratio:Inf,intercistronic distance:876,downstream in operon
KhC13	.	gene	1133581	1135212	.	-	.	ID=OP793.2;Name=KH2013:KH.C13.121;Parent=OP793;Note=SL1:0,SL2:0.0666168887014593,SL2:SL1-ratio:Inf,intercistronic distance:1,downstream in operon
KhC13	.	gene	1159411	1172104	.	-	.	ID=OP793.1;Name=KH2013:KH.C13.147;Parent=OP793;Note=SL1:0,SL2:0,SL2:SL1-ratio:NaN,intercistronic distance:24199,upstream in operon
KhC13	.	operon	1177999	1192074	.	-	.	ID=OP794;Name=OP794;size=2;genes=KH2013:KH.C13.78,KH2013:KH.C13.45
KhC13	.	gene	1177999	1190559	.	-	.	ID=OP794.2;Name=KH2013:KH.C13.78;Parent=OP794;Note=SL1:0,SL2:0.2407104424282,SL2:SL1-ratio:Inf,intercistronic distance:NA,downstream in operon
KhC13	.	gene	1191607	1192074	.	-	.	ID=OP794.1;Name=KH2013:KH.C13.45;Parent=OP794;Note=SL1:0,SL2:0,SL2:SL1-ratio:NaN,intercistronic distance:1048,upstream in operon
KhC13	.	operon	1182445	1203635	.	+	.	ID=OP795;Name=OP795;size=2;genes=KH2013:KH.C13.60,KH2013:KH.C13.134
KhC13	.	gene	1182445	1191962	.	+	.	ID=OP795.1;Name=KH2013:KH.C13.60;Parent=OP795;Note=SL1:0,SL2:0,SL2:SL1-ratio:NaN,intercistronic distance:851,upstream in operon
KhC13	.	gene	1192813	1203635	.	+	.	ID=OP795.2;Name=KH2013:KH.C13.134;Parent=OP795;Note=SL1:0,SL2:0.0877943818621513,SL2:SL1-ratio:Inf,intercistronic distance:NA,downstream in operon
KhC13	.	operon	1205120	1244694	.	+	.	ID=OP796;Name=OP796;size=4;genes=KH2013:KH.C13.94,KH2013:KH.C13.176,KH2013:KH.C13.182,KH2013:KH.C13.135
KhC13	.	gene	1205120	1220596	.	+	.	ID=OP796.1;Name=KH2013:KH.C13.94;Parent=OP796;Note=SL1:0,SL2:0,SL2:SL1-ratio:NaN,intercistronic distance:5857,upstream in operon
KhC13	.	gene	1226453	1228221	.	+	.	ID=OP796.2;Name=KH2013:KH.C13.176;Parent=OP796;Note=SL1:0,SL2:0.155231661441147,SL2:SL1-ratio:Inf,intercistronic distance:1,downstream in operon
KhC13	.	gene	1228222	1234324	.	+	.	ID=OP796.3;Name=KH2013:KH.C13.182;Parent=OP796;Note=SL1:0,SL2:0.148854969711428,SL2:SL1-ratio:Inf,intercistronic distance:1779,downstream in operon
KhC13	.	gene	1236103	1244694	.	+	.	ID=OP796.4;Name=KH2013:KH.C13.135;Parent=OP796;Note=SL1:0,SL2:0.178973706890413,SL2:SL1-ratio:Inf,intercistronic distance:NA,downstream in operon
KhC13	.	operon	1219829	1250168	.	-	.	ID=OP797;Name=OP797;size=3;genes=KH2013:KH.C13.93,KH2013:KH.C13.57,KH2013:KH.C13.97
KhC13	.	gene	1219829	1225034	.	-	.	ID=OP797.3;Name=KH2013:KH.C13.93;Parent=OP797;Note=SL1:0,SL2:0.459425005101793,SL2:SL1-ratio:Inf,intercistronic distance:NA,downstream in operon
KhC13	.	gene	1225035	1227847	.	-	.	ID=OP797.2;Name=KH2013:KH.C13.57;Parent=OP797;Note=SL1:0,SL2:1.34183403724536,SL2:SL1-ratio:Inf,intercistronic distance:1,downstream in operon
KhC13	.	gene	1245667	1250168	.	-	.	ID=OP797.1;Name=KH2013:KH.C13.97;Parent=OP797;Note=SL1:0,SL2:0,SL2:SL1-ratio:NaN,intercistronic distance:17820,upstream in operon
KhC13	.	operon	1258836	1304378	.	+	.	ID=OP798;Name=OP798;size=3;genes=KH2013:KH.C13.95,KH2013:KH.C13.163,KH2013:KH.C13.30
KhC13	.	gene	1258836	1265973	.	+	.	ID=OP798.1;Name=KH2013:KH.C13.95;Parent=OP798;Note=SL1:0,SL2:0,SL2:SL1-ratio:NaN,intercistronic distance:718,upstream in operon
KhC13	.	gene	1266691	1286981	.	+	.	ID=OP798.2;Name=KH2013:KH.C13.163;Parent=OP798;Note=SL1:0,SL2:0.377974151497024,SL2:SL1-ratio:Inf,intercistronic distance:2390,downstream in operon
KhC13	.	gene	1289371	1304378	.	+	.	ID=OP798.3;Name=KH2013:KH.C13.30;Parent=OP798;Note=SL1:0,SL2:0.231842432724304,SL2:SL1-ratio:Inf,intercistronic distance:NA,downstream in operon
KhC13	.	operon	1348691	1403135	.	+	.	ID=OP799;Name=OP799;size=2;genes=KH2013:KH.C13.190,KH2013:KH.C13.99
KhC13	.	gene	1348691	1354963	.	+	.	ID=OP799.1;Name=KH2013:KH.C13.190;Parent=OP799;Note=SL1:0,SL2:0,SL2:SL1-ratio:NaN,intercistronic distance:38889,upstream in operon
KhC13	.	gene	1393852	1403135	.	+	.	ID=OP799.2;Name=KH2013:KH.C13.99;Parent=OP799;Note=SL1:0,SL2:0.14270799248495,SL2:SL1-ratio:Inf,intercistronic distance:NA,downstream in operon
KhC13	.	operon	1358718	1533094	.	-	.	ID=OP800;Name=OP800;size=5;genes=KH2013:KH.C13.90,KH2013:KH.C13.126,KH2013:KH.C13.49,KH2013:KH.C13.17,KH2013:KH.C13.196
KhC13	.	gene	1358718	1390334	.	-	.	ID=OP800.5;Name=KH2013:KH.C13.90;Parent=OP800;Note=SL1:0,SL2:0.0482318842369183,SL2:SL1-ratio:Inf,intercistronic distance:NA,downstream in operon
KhC13	.	gene	1460430	1462492	.	-	.	ID=OP800.4;Name=KH2013:KH.C13.126;Parent=OP800;Note=SL1:0,SL2:0.213547020054084,SL2:SL1-ratio:Inf,intercistronic distance:70096,downstream in operon
KhC13	.	gene	1474020	1482684	.	-	.	ID=OP800.3;Name=KH2013:KH.C13.49;Parent=OP800;Note=SL1:0,SL2:0.0490596780566559,SL2:SL1-ratio:Inf,intercistronic distance:11528,downstream in operon
KhC13	.	gene	1483436	1489770	.	-	.	ID=OP800.2;Name=KH2013:KH.C13.17;Parent=OP800;Note=SL1:0,SL2:0.0483151102950829,SL2:SL1-ratio:Inf,intercistronic distance:752,downstream in operon
KhC13	.	gene	1531843	1533094	.	-	.	ID=OP800.1;Name=KH2013:KH.C13.196;Parent=OP800;Note=SL1:0,SL2:0,SL2:SL1-ratio:NaN,intercistronic distance:42073,upstream in operon
KhC13	.	operon	1449401	1474084	.	+	.	ID=OP801;Name=OP801;size=5;genes=KH2013:KH.C13.155,KH2013:KH.C13.119,KH2013:KH.C13.15,KH2013:KH.C13.151,KH2013:KH.C13.98
KhC13	.	gene	1449401	1450769	.	+	.	ID=OP801.1;Name=KH2013:KH.C13.155;Parent=OP801;Note=SL1:0,SL2:0,SL2:SL1-ratio:NaN,intercistronic distance:3072,upstream in operon
KhC13	.	gene	1453841	1458521	.	+	.	ID=OP801.2;Name=KH2013:KH.C13.119;Parent=OP801;Note=SL1:0,SL2:0.227935904997442,SL2:SL1-ratio:Inf,intercistronic distance:935,downstream in operon
KhC13	.	gene	1459456	1462360	.	+	.	ID=OP801.3;Name=KH2013:KH.C13.15;Parent=OP801;Note=SL1:0,SL2:0.0476639470571755,SL2:SL1-ratio:Inf,intercistronic distance:-1857,downstream in operon
KhC13	.	gene	1460503	1467421	.	+	.	ID=OP801.4;Name=KH2013:KH.C13.151;Parent=OP801;Note=SL1:0,SL2:0.0746877406856338,SL2:SL1-ratio:Inf,intercistronic distance:1709,downstream in operon
KhC13	.	gene	1469130	1474084	.	+	.	ID=OP801.5;Name=KH2013:KH.C13.98;Parent=OP801;Note=SL1:0,SL2:0.0482318842369183,SL2:SL1-ratio:Inf,intercistronic distance:NA,downstream in operon
KhC13	.	operon	1490912	1525971	.	+	.	ID=OP802;Name=OP802;size=3;genes=KH2013:KH.C13.188,KH2013:KH.C13.179,KH2013:KH.C13.129
KhC13	.	gene	1490912	1491973	.	+	.	ID=OP802.1;Name=KH2013:KH.C13.188;Parent=OP802;Note=SL1:0,SL2:0,SL2:SL1-ratio:NaN,intercistronic distance:397,upstream in operon
KhC13	.	gene	1492370	1496866	.	+	.	ID=OP802.2;Name=KH2013:KH.C13.179;Parent=OP802;Note=SL1:0,SL2:0.200160801935724,SL2:SL1-ratio:Inf,intercistronic distance:2455,downstream in operon
KhC13	.	gene	1499321	1525971	.	+	.	ID=OP802.3;Name=KH2013:KH.C13.129;Parent=OP802;Note=SL1:0,SL2:0.122580956754174,SL2:SL1-ratio:Inf,intercistronic distance:NA,downstream in operon
KhC13	.	operon	1526342	1597982	.	+	.	ID=OP803;Name=OP803;size=7;genes=KH2013:KH.C13.89,KH2013:KH.C13.91,KH2013:KH.C13.195,KH2013:KH.C13.180,KH2013:KH.C13.37,KH2013:KH.C13.41,KH2013:KH.C13.7
KhC13	.	gene	1526342	1532157	.	+	.	ID=OP803.1;Name=KH2013:KH.C13.89;Parent=OP803;Note=SL1:0,SL2:0,SL2:SL1-ratio:NaN,intercistronic distance:551,upstream in operon
KhC13	.	gene	1532708	1545767	.	+	.	ID=OP803.2;Name=KH2013:KH.C13.91;Parent=OP803;Note=SL1:0,SL2:0.831567611701897,SL2:SL1-ratio:Inf,intercistronic distance:812,downstream in operon
KhC13	.	gene	1546579	1554161	.	+	.	ID=OP803.3;Name=KH2013:KH.C13.195;Parent=OP803;Note=SL1:0,SL2:0.151480756428049,SL2:SL1-ratio:Inf,intercistronic distance:3812,downstream in operon
KhC13	.	gene	1557973	1569196	.	+	.	ID=OP803.4;Name=KH2013:KH.C13.180;Parent=OP803;Note=SL1:0,SL2:0.0490596780566559,SL2:SL1-ratio:Inf,intercistronic distance:375,downstream in operon
KhC13	.	gene	1569571	1579582	.	+	.	ID=OP803.5;Name=KH2013:KH.C13.37;Parent=OP803;Note=SL1:0,SL2:0.282596223905526,SL2:SL1-ratio:Inf,intercistronic distance:9820,downstream in operon
KhC13	.	gene	1589402	1595089	.	+	.	ID=OP803.6;Name=KH2013:KH.C13.41;Parent=OP803;Note=SL1:0,SL2:1.30768437262191,SL2:SL1-ratio:Inf,intercistronic distance:867,downstream in operon
KhC13	.	gene	1595956	1597982	.	+	.	ID=OP803.7;Name=KH2013:KH.C13.7;Parent=OP803;Note=SL1:0,SL2:0.626475616026642,SL2:SL1-ratio:Inf,intercistronic distance:NA,downstream in operon
KhC13	.	operon	1541456	1585376	.	-	.	ID=OP804;Name=OP804;size=3;genes=KH2013:KH.C13.124,KH2013:KH.C13.112,KH2013:KH.C13.14
KhC13	.	gene	1541456	1543900	.	-	.	ID=OP804.3;Name=KH2013:KH.C13.124;Parent=OP804;Note=SL1:0,SL2:0.226670366718882,SL2:SL1-ratio:Inf,intercistronic distance:NA,downstream in operon
KhC13	.	gene	1543901	1546034	.	-	.	ID=OP804.2;Name=KH2013:KH.C13.112;Parent=OP804;Note=SL1:0,SL2:0.166144471882565,SL2:SL1-ratio:Inf,intercistronic distance:1,downstream in operon
KhC13	.	gene	1579139	1585376	.	-	.	ID=OP804.1;Name=KH2013:KH.C13.14;Parent=OP804;Note=SL1:0,SL2:0,SL2:SL1-ratio:NaN,intercistronic distance:33105,upstream in operon
KhC13	.	operon	1588845	1749156	.	-	.	ID=OP805;Name=OP805;size=5;genes=KH2013:KH.C13.120,KH2013:KH.C13.143,KH2013:KH.C13.174,KH2013:KH.C13.22,KH2013:KH.C13.39
KhC13	.	gene	1588845	1590043	.	-	.	ID=OP805.5;Name=KH2013:KH.C13.120;Parent=OP805;Note=SL1:0,SL2:0.0884639511629957,SL2:SL1-ratio:Inf,intercistronic distance:NA,downstream in operon
KhC13	.	gene	1649980	1652111	.	-	.	ID=OP805.4;Name=KH2013:KH.C13.143;Parent=OP805;Note=SL1:0,SL2:0.109401418298634,SL2:SL1-ratio:Inf,intercistronic distance:59937,downstream in operon
KhC13	.	gene	1652112	1654637	.	-	.	ID=OP805.3;Name=KH2013:KH.C13.174;Parent=OP805;Note=SL1:0,SL2:0.0766954569083742,SL2:SL1-ratio:Inf,intercistronic distance:1,downstream in operon
KhC13	.	gene	1701388	1709327	.	-	.	ID=OP805.2;Name=KH2013:KH.C13.22;Parent=OP805;Note=SL1:0,SL2:0.182619673466302,SL2:SL1-ratio:Inf,intercistronic distance:46751,downstream in operon
KhC13	.	gene	1745873	1749156	.	-	.	ID=OP805.1;Name=KH2013:KH.C13.39;Parent=OP805;Note=SL1:0,SL2:0,SL2:SL1-ratio:NaN,intercistronic distance:36546,upstream in operon
KhC13	.	operon	1632294	1648648	.	+	.	ID=OP806;Name=OP806;size=2;genes=KH2013:KH.C13.2,KH2013:KH.C13.100
KhC13	.	gene	1632294	1637684	.	+	.	ID=OP806.1;Name=KH2013:KH.C13.2;Parent=OP806;Note=SL1:0,SL2:0,SL2:SL1-ratio:NaN,intercistronic distance:18,upstream in operon
KhC13	.	gene	1637702	1648648	.	+	.	ID=OP806.2;Name=KH2013:KH.C13.100;Parent=OP806;Note=SL1:0,SL2:0.244320166998803,SL2:SL1-ratio:Inf,intercistronic distance:NA,downstream in operon
KhC13	.	operon	1651432	1672452	.	+	.	ID=OP807;Name=OP807;size=4;genes=KH2013:KH.C13.191,KH2013:KH.C13.82,KH2013:KH.C13.137,KH2013:KH.C13.141
KhC13	.	gene	1651432	1652263	.	+	.	ID=OP807.1;Name=KH2013:KH.C13.191;Parent=OP807;Note=SL1:0,SL2:0,SL2:SL1-ratio:NaN,intercistronic distance:3492,upstream in operon
KhC13	.	gene	1655755	1662998	.	+	.	ID=OP807.2;Name=KH2013:KH.C13.82;Parent=OP807;Note=SL1:0,SL2:0.112746370344473,SL2:SL1-ratio:Inf,intercistronic distance:1131,downstream in operon
KhC13	.	gene	1664129	1668452	.	+	.	ID=OP807.3;Name=KH2013:KH.C13.137;Parent=OP807;Note=SL1:0,SL2:0.30196010213096,SL2:SL1-ratio:Inf,intercistronic distance:1,downstream in operon
KhC13	.	gene	1668453	1672452	.	+	.	ID=OP807.4;Name=KH2013:KH.C13.141;Parent=OP807;Note=SL1:0,SL2:0.861057219986968,SL2:SL1-ratio:Inf,intercistronic distance:NA,downstream in operon
KhC13	.	operon	1672992	1694376	.	+	.	ID=OP808;Name=OP808;size=2;genes=KH2013:KH.C13.117,KH2013:KH.C13.110
KhC13	.	gene	1672992	1686515	.	+	.	ID=OP808.1;Name=KH2013:KH.C13.117;Parent=OP808;Note=SL1:0,SL2:0,SL2:SL1-ratio:NaN,intercistronic distance:1978,upstream in operon
KhC13	.	gene	1688493	1694376	.	+	.	ID=OP808.2;Name=KH2013:KH.C13.110;Parent=OP808;Note=SL1:0,SL2:0.241779607552331,SL2:SL1-ratio:Inf,intercistronic distance:NA,downstream in operon
KhC13	.	operon	1695091	1763095	.	+	.	ID=OP809;Name=OP809;size=6;genes=KH2013:KH.C13.144,KH2013:KH.C13.4,KH2013:KH.C13.85,KH2013:KH.C13.73,KH2013:KH.C13.164,KH2013:KH.C13.5
KhC13	.	gene	1695091	1712531	.	+	.	ID=OP809.1;Name=KH2013:KH.C13.144;Parent=OP809;Note=SL1:0,SL2:0,SL2:SL1-ratio:NaN,intercistronic distance:5118,upstream in operon
KhC13	.	gene	1717649	1719756	.	+	.	ID=OP809.2;Name=KH2013:KH.C13.4;Parent=OP809;Note=SL1:0,SL2:0.17122247281734,SL2:SL1-ratio:Inf,intercistronic distance:1,downstream in operon
KhC13	.	gene	1719757	1722762	.	+	.	ID=OP809.3;Name=KH2013:KH.C13.85;Parent=OP809;Note=SL1:0,SL2:0.257055766174603,SL2:SL1-ratio:Inf,intercistronic distance:1030,downstream in operon
KhC13	.	gene	1723792	1742535	.	+	.	ID=OP809.4;Name=KH2013:KH.C13.73;Parent=OP809;Note=SL1:0,SL2:0.149853636933228,SL2:SL1-ratio:Inf,intercistronic distance:557,downstream in operon
KhC13	.	gene	1743092	1745779	.	+	.	ID=OP809.5;Name=KH2013:KH.C13.164;Parent=OP809;Note=SL1:0,SL2:0.0486440203183198,SL2:SL1-ratio:Inf,intercistronic distance:1,downstream in operon
KhC13	.	gene	1745780	1763095	.	+	.	ID=OP809.6;Name=KH2013:KH.C13.5;Parent=OP809;Note=SL1:0,SL2:0.204084629223325,SL2:SL1-ratio:Inf,intercistronic distance:NA,downstream in operon
KhC13	.	operon	1765200	1784390	.	+	.	ID=OP810;Name=OP810;size=4;genes=KH2013:KH.C13.153,KH2013:KH.C13.156,KH2013:KH.C13.125,KH2013:KH.C13.47
KhC13	.	gene	1765200	1771464	.	+	.	ID=OP810.1;Name=KH2013:KH.C13.153;Parent=OP810;Note=SL1:0,SL2:0,SL2:SL1-ratio:NaN,intercistronic distance:1859,upstream in operon
KhC13	.	gene	1773323	1776036	.	+	.	ID=OP810.2;Name=KH2013:KH.C13.156;Parent=OP810;Note=SL1:0,SL2:0.236902671741236,SL2:SL1-ratio:Inf,intercistronic distance:1,downstream in operon
KhC13	.	gene	1776037	1779002	.	+	.	ID=OP810.3;Name=KH2013:KH.C13.125;Parent=OP810;Note=SL1:0,SL2:0.161418385077003,SL2:SL1-ratio:Inf,intercistronic distance:783,downstream in operon
KhC13	.	gene	1779785	1784390	.	+	.	ID=OP810.4;Name=KH2013:KH.C13.47;Parent=OP810;Note=SL1:0,SL2:0.124937874641834,SL2:SL1-ratio:Inf,intercistronic distance:NA,downstream in operon
KhC13	.	operon	1771343	1772917	.	-	.	ID=OP811;Name=OP811;size=1;genes=KH2013:KH.C13.33
KhC13	.	gene	1771343	1772917	.	-	.	ID=OP811.1;Name=KH2013:KH.C13.33;Parent=OP811;Note=SL1:0,SL2:0.33059510494699,SL2:SL1-ratio:Inf,intercistronic distance:NA,downstream in operon
KhC14	.	operon	1750	56895	.	+	.	ID=OP812;Name=OP812;size=4;genes=KH2013:KH.C14.309,KH2013:KH.C14.175,KH2013:KH.C14.230,KH2013:KH.C14.577
KhC14	.	gene	1750	8818	.	+	.	ID=OP812.1;Name=KH2013:KH.C14.309;Parent=OP812;Note=SL1:0,SL2:0.201965133204905,SL2:SL1-ratio:Inf,intercistronic distance:2285,downstream in operon
KhC14	.	gene	11103	26314	.	+	.	ID=OP812.2;Name=KH2013:KH.C14.175;Parent=OP812;Note=SL1:0,SL2:0.132070878409779,SL2:SL1-ratio:Inf,intercistronic distance:1,downstream in operon
KhC14	.	gene	26315	41909	.	+	.	ID=OP812.3;Name=KH2013:KH.C14.230;Parent=OP812;Note=SL1:0,SL2:0.100717157267494,SL2:SL1-ratio:Inf,intercistronic distance:9823,downstream in operon
KhC14	.	gene	51732	56895	.	+	.	ID=OP812.4;Name=KH2013:KH.C14.577;Parent=OP812;Note=SL1:0,SL2:0.0490596780566559,SL2:SL1-ratio:Inf,intercistronic distance:NA,downstream in operon
KhC14	.	operon	61125	72714	.	-	.	ID=OP813;Name=OP813;size=2;genes=KH2013:KH.C14.358,KH2013:KH.C14.600
KhC14	.	gene	61125	70230	.	-	.	ID=OP813.2;Name=KH2013:KH.C14.358;Parent=OP813;Note=SL1:0,SL2:0.0482318842369183,SL2:SL1-ratio:Inf,intercistronic distance:NA,downstream in operon
KhC14	.	gene	70231	72714	.	-	.	ID=OP813.1;Name=KH2013:KH.C14.600;Parent=OP813;Note=SL1:0,SL2:0,SL2:SL1-ratio:NaN,intercistronic distance:1,upstream in operon
KhC14	.	operon	105830	111284	.	-	.	ID=OP814;Name=OP814;size=2;genes=KH2013:KH.C14.11,KH2013:KH.C14.619
KhC14	.	gene	105830	108058	.	-	.	ID=OP814.2;Name=KH2013:KH.C14.11;Parent=OP814;Note=SL1:0,SL2:0.0490596780566559,SL2:SL1-ratio:Inf,intercistronic distance:NA,downstream in operon
KhC14	.	gene	108078	111284	.	-	.	ID=OP814.1;Name=KH2013:KH.C14.619;Parent=OP814;Note=SL1:0,SL2:0,SL2:SL1-ratio:NaN,intercistronic distance:20,upstream in operon
KhC14	.	operon	108586	192665	.	-	.	ID=OP815;Name=OP815;size=9;genes=KH2013:KH.C14.390,KH2013:KH.C14.618,KH2013:KH.C14.225,KH2013:KH.C14.205,KH2013:KH.C14.212,KH2013:KH.C14.488,KH2013:KH.C14.97,KH2013:KH.C14.117,KH2013:KH.C14.479
KhC14	.	gene	108586	129456	.	-	.	ID=OP815.9;Name=KH2013:KH.C14.390;Parent=OP815;Note=SL1:0,SL2:0.31799635992343,SL2:SL1-ratio:Inf,intercistronic distance:NA,downstream in operon
KhC14	.	gene	119523	129456	.	-	.	ID=OP815.8;Name=KH2013:KH.C14.618;Parent=OP815;Note=SL1:0,SL2:0.31799635992343,SL2:SL1-ratio:Inf,intercistronic distance:-9933,downstream in operon
KhC14	.	gene	129457	146520	.	-	.	ID=OP815.7;Name=KH2013:KH.C14.225;Parent=OP815;Note=SL1:0,SL2:0.336640555701805,SL2:SL1-ratio:Inf,intercistronic distance:1,downstream in operon
KhC14	.	gene	146521	147397	.	-	.	ID=OP815.6;Name=KH2013:KH.C14.205;Parent=OP815;Note=SL1:0,SL2:0.108705549066713,SL2:SL1-ratio:Inf,intercistronic distance:1,downstream in operon
KhC14	.	gene	152713	162918	.	-	.	ID=OP815.5;Name=KH2013:KH.C14.212;Parent=OP815;Note=SL1:0,SL2:0.0728606864896767,SL2:SL1-ratio:Inf,intercistronic distance:5316,downstream in operon
KhC14	.	gene	164377	172082	.	-	.	ID=OP815.4;Name=KH2013:KH.C14.488;Parent=OP815;Note=SL1:0,SL2:0.192768572073966,SL2:SL1-ratio:Inf,intercistronic distance:1459,downstream in operon
KhC14	.	gene	178859	186522	.	-	.	ID=OP815.3;Name=KH2013:KH.C14.97;Parent=OP815;Note=SL1:0,SL2:0.231387265746295,SL2:SL1-ratio:Inf,intercistronic distance:6777,downstream in operon
KhC14	.	gene	186523	187668	.	-	.	ID=OP815.2;Name=KH2013:KH.C14.117;Parent=OP815;Note=SL1:0,SL2:0.290553363890113,SL2:SL1-ratio:Inf,intercistronic distance:1,downstream in operon
KhC14	.	gene	191940	192665	.	-	.	ID=OP815.1;Name=KH2013:KH.C14.479;Parent=OP815;Note=SL1:0,SL2:0,SL2:SL1-ratio:NaN,intercistronic distance:4272,upstream in operon
KhC14	.	operon	189069	220222	.	+	.	ID=OP816;Name=OP816;size=2;genes=KH2013:KH.C14.519,KH2013:KH.C14.41
KhC14	.	gene	189069	191257	.	+	.	ID=OP816.1;Name=KH2013:KH.C14.519;Parent=OP816;Note=SL1:0,SL2:0,SL2:SL1-ratio:NaN,intercistronic distance:27126,upstream in operon
KhC14	.	gene	218383	220222	.	+	.	ID=OP816.2;Name=KH2013:KH.C14.41;Parent=OP816;Note=SL1:0,SL2:0.272797557162202,SL2:SL1-ratio:Inf,intercistronic distance:NA,downstream in operon
KhC14	.	operon	197701	294905	.	-	.	ID=OP817;Name=OP817;size=8;genes=KH2013:KH.C14.240,KH2013:KH.C14.441,KH2013:KH.C14.449,KH2013:KH.C14.102,KH2013:KH.C14.438,KH2013:KH.C14.580,KH2013:KH.C14.507,KH2013:KH.C14.253
KhC14	.	gene	197701	203540	.	-	.	ID=OP817.8;Name=KH2013:KH.C14.240;Parent=OP817;Note=SL1:0,SL2:0.371315095650201,SL2:SL1-ratio:Inf,intercistronic distance:NA,downstream in operon
KhC14	.	gene	203971	233516	.	-	.	ID=OP817.7;Name=KH2013:KH.C14.441;Parent=OP817;Note=SL1:0,SL2:0.836879727377879,SL2:SL1-ratio:Inf,intercistronic distance:431,downstream in operon
KhC14	.	gene	243524	265513	.	-	.	ID=OP817.6;Name=KH2013:KH.C14.449;Parent=OP817;Note=SL1:0,SL2:5.74282714460454,SL2:SL1-ratio:Inf,intercistronic distance:10008,downstream in operon
KhC14	.	gene	265514	267260	.	-	.	ID=OP817.5;Name=KH2013:KH.C14.102;Parent=OP817;Note=SL1:0,SL2:0.077548580091686,SL2:SL1-ratio:Inf,intercistronic distance:1,downstream in operon
KhC14	.	gene	271095	278531	.	-	.	ID=OP817.4;Name=KH2013:KH.C14.438;Parent=OP817;Note=SL1:0,SL2:0.196122924939231,SL2:SL1-ratio:Inf,intercistronic distance:3835,downstream in operon
KhC14	.	gene	279209	280236	.	-	.	ID=OP817.3;Name=KH2013:KH.C14.580;Parent=OP817;Note=SL1:0,SL2:0.095327894114351,SL2:SL1-ratio:Inf,intercistronic distance:678,downstream in operon
KhC14	.	gene	280219	288582	.	-	.	ID=OP817.2;Name=KH2013:KH.C14.507;Parent=OP817;Note=SL1:0,SL2:0.087679377992801,SL2:SL1-ratio:Inf,intercistronic distance:-17,downstream in operon
KhC14	.	gene	290256	294905	.	-	.	ID=OP817.1;Name=KH2013:KH.C14.253;Parent=OP817;Note=SL1:0,SL2:0,SL2:SL1-ratio:NaN,intercistronic distance:1674,upstream in operon
KhC14	.	operon	236540	271158	.	+	.	ID=OP818;Name=OP818;size=2;genes=KH2013:KH.C14.2,KH2013:KH.C14.517
KhC14	.	gene	236540	242840	.	+	.	ID=OP818.1;Name=KH2013:KH.C14.2;Parent=OP818;Note=SL1:0,SL2:0,SL2:SL1-ratio:NaN,intercistronic distance:25085,upstream in operon
KhC14	.	gene	267925	271158	.	+	.	ID=OP818.2;Name=KH2013:KH.C14.517;Parent=OP818;Note=SL1:0,SL2:0.13366037829923,SL2:SL1-ratio:Inf,intercistronic distance:NA,downstream in operon
KhC14	.	operon	306413	340323	.	+	.	ID=OP819;Name=OP819;size=3;genes=KH2013:KH.C14.202,KH2013:KH.C14.524,KH2013:KH.C14.454
KhC14	.	gene	306413	310345	.	+	.	ID=OP819.1;Name=KH2013:KH.C14.202;Parent=OP819;Note=SL1:0,SL2:0,SL2:SL1-ratio:NaN,intercistronic distance:3296,upstream in operon
KhC14	.	gene	313641	317931	.	+	.	ID=OP819.2;Name=KH2013:KH.C14.524;Parent=OP819;Note=SL1:0,SL2:0.164260900662173,SL2:SL1-ratio:Inf,intercistronic distance:9412,downstream in operon
KhC14	.	gene	327343	340323	.	+	.	ID=OP819.3;Name=KH2013:KH.C14.454;Parent=OP819;Note=SL1:0,SL2:0.0490596780566559,SL2:SL1-ratio:Inf,intercistronic distance:NA,downstream in operon
KhC14	.	operon	354801	403601	.	-	.	ID=OP820;Name=OP820;size=3;genes=KH2013:KH.C14.288,KH2013:KH.C14.312,KH2013:KH.C14.341
KhC14	.	gene	354801	375573	.	-	.	ID=OP820.3;Name=KH2013:KH.C14.288;Parent=OP820;Note=SL1:0,SL2:0.421829202989565,SL2:SL1-ratio:Inf,intercistronic distance:NA,downstream in operon
KhC14	.	gene	387546	395346	.	-	.	ID=OP820.2;Name=KH2013:KH.C14.312;Parent=OP820;Note=SL1:0,SL2:0.129566658585893,SL2:SL1-ratio:Inf,intercistronic distance:11973,downstream in operon
KhC14	.	gene	396507	403601	.	-	.	ID=OP820.1;Name=KH2013:KH.C14.341;Parent=OP820;Note=SL1:0,SL2:0,SL2:SL1-ratio:NaN,intercistronic distance:1161,upstream in operon
KhC14	.	operon	413398	432663	.	-	.	ID=OP821;Name=OP821;size=2;genes=KH2013:KH.C14.180,KH2013:KH.C14.452
KhC14	.	gene	413398	427346	.	-	.	ID=OP821.2;Name=KH2013:KH.C14.180;Parent=OP821;Note=SL1:0,SL2:0.453067652241355,SL2:SL1-ratio:Inf,intercistronic distance:NA,downstream in operon
KhC14	.	gene	431119	432663	.	-	.	ID=OP821.1;Name=KH2013:KH.C14.452;Parent=OP821;Note=SL1:0,SL2:0,SL2:SL1-ratio:NaN,intercistronic distance:3773,upstream in operon
KhC14	.	operon	430740	459587	.	+	.	ID=OP822;Name=OP822;size=2;genes=KH2013:KH.C14.165,KH2013:KH.C14.274
KhC14	.	gene	430740	445582	.	+	.	ID=OP822.1;Name=KH2013:KH.C14.165;Parent=OP822;Note=SL1:0,SL2:0,SL2:SL1-ratio:NaN,intercistronic distance:10465,upstream in operon
KhC14	.	gene	456047	459587	.	+	.	ID=OP822.2;Name=KH2013:KH.C14.274;Parent=OP822;Note=SL1:0,SL2:0.262072643390285,SL2:SL1-ratio:Inf,intercistronic distance:NA,downstream in operon
KhC14	.	operon	439373	465120	.	-	.	ID=OP823;Name=OP823;size=2;genes=KH2013:KH.C14.527,KH2013:KH.C14.292
KhC14	.	gene	439373	455009	.	-	.	ID=OP823.2;Name=KH2013:KH.C14.527;Parent=OP823;Note=SL1:0,SL2:0.119155308382342,SL2:SL1-ratio:Inf,intercistronic distance:NA,downstream in operon
KhC14	.	gene	458611	465120	.	-	.	ID=OP823.1;Name=KH2013:KH.C14.292;Parent=OP823;Note=SL1:0,SL2:0,SL2:SL1-ratio:NaN,intercistronic distance:3602,upstream in operon
KhC14	.	operon	489867	517615	.	+	.	ID=OP824;Name=OP824;size=2;genes=KH2013:KH.C14.597,KH2013:KH.C14.376
KhC14	.	gene	489867	502337	.	+	.	ID=OP824.1;Name=KH2013:KH.C14.597;Parent=OP824;Note=SL1:0,SL2:0,SL2:SL1-ratio:NaN,intercistronic distance:361,upstream in operon
KhC14	.	gene	502698	517615	.	+	.	ID=OP824.2;Name=KH2013:KH.C14.376;Parent=OP824;Note=SL1:0,SL2:0.0482318842369183,SL2:SL1-ratio:Inf,intercistronic distance:NA,downstream in operon
KhC14	.	operon	518186	526791	.	-	.	ID=OP825;Name=OP825;size=2;genes=KH2013:KH.C14.105,KH2013:KH.C14.101
KhC14	.	gene	518186	521457	.	-	.	ID=OP825.2;Name=KH2013:KH.C14.105;Parent=OP825;Note=SL1:0,SL2:0.146288464174467,SL2:SL1-ratio:Inf,intercistronic distance:NA,downstream in operon
KhC14	.	gene	522015	526791	.	-	.	ID=OP825.1;Name=KH2013:KH.C14.101;Parent=OP825;Note=SL1:0,SL2:0,SL2:SL1-ratio:NaN,intercistronic distance:558,upstream in operon
KhC14	.	operon	528331	541826	.	-	.	ID=OP826;Name=OP826;size=3;genes=KH2013:KH.C14.78,KH2013:KH.C14.218,KH2013:KH.C14.203
KhC14	.	gene	528331	529204	.	-	.	ID=OP826.3;Name=KH2013:KH.C14.78;Parent=OP826;Note=SL1:0,SL2:0.0476639470571755,SL2:SL1-ratio:Inf,intercistronic distance:NA,downstream in operon
KhC14	.	gene	529719	535806	.	-	.	ID=OP826.2;Name=KH2013:KH.C14.218;Parent=OP826;Note=SL1:0,SL2:0.0678074033824669,SL2:SL1-ratio:Inf,intercistronic distance:515,downstream in operon
KhC14	.	gene	539577	541826	.	-	.	ID=OP826.1;Name=KH2013:KH.C14.203;Parent=OP826;Note=SL1:0,SL2:0,SL2:SL1-ratio:NaN,intercistronic distance:3771,upstream in operon
KhC14	.	operon	545005	651938	.	+	.	ID=OP827;Name=OP827;size=3;genes=KH2013:KH.C14.239,KH2013:KH.C14.368,KH2013:KH.C14.421
KhC14	.	gene	545005	549748	.	+	.	ID=OP827.1;Name=KH2013:KH.C14.239;Parent=OP827;Note=SL1:0,SL2:0,SL2:SL1-ratio:NaN,intercistronic distance:20816,upstream in operon
KhC14	.	gene	570564	571608	.	+	.	ID=OP827.2;Name=KH2013:KH.C14.368;Parent=OP827;Note=SL1:0,SL2:1.33526261949181,SL2:SL1-ratio:Inf,intercistronic distance:75762,downstream in operon
KhC14	.	gene	647370	651938	.	+	.	ID=OP827.3;Name=KH2013:KH.C14.421;Parent=OP827;Note=SL1:0,SL2:0.124937874641834,SL2:SL1-ratio:Inf,intercistronic distance:NA,downstream in operon
KhC14	.	operon	572497	589265	.	-	.	ID=OP828;Name=OP828;size=2;genes=KH2013:KH.C14.47,KH2013:KH.C14.565
KhC14	.	gene	572497	581138	.	-	.	ID=OP828.2;Name=KH2013:KH.C14.47;Parent=OP828;Note=SL1:0,SL2:0.319118249456136,SL2:SL1-ratio:Inf,intercistronic distance:NA,downstream in operon
KhC14	.	gene	581777	589265	.	-	.	ID=OP828.1;Name=KH2013:KH.C14.565;Parent=OP828;Note=SL1:0,SL2:0,SL2:SL1-ratio:NaN,intercistronic distance:639,upstream in operon
KhC14	.	operon	593071	611367	.	-	.	ID=OP829;Name=OP829;size=2;genes=KH2013:KH.C14.222,KH2013:KH.C14.374
KhC14	.	gene	593071	604291	.	-	.	ID=OP829.2;Name=KH2013:KH.C14.222;Parent=OP829;Note=SL1:0,SL2:0.183362051151747,SL2:SL1-ratio:Inf,intercistronic distance:NA,downstream in operon
KhC14	.	gene	606139	611367	.	-	.	ID=OP829.1;Name=KH2013:KH.C14.374;Parent=OP829;Note=SL1:0,SL2:0,SL2:SL1-ratio:NaN,intercistronic distance:1848,upstream in operon
KhC14	.	operon	613034	659346	.	-	.	ID=OP830;Name=OP830;size=3;genes=KH2013:KH.C14.200,KH2013:KH.C14.582,KH2013:KH.C14.75
KhC14	.	gene	613034	638837	.	-	.	ID=OP830.3;Name=KH2013:KH.C14.200;Parent=OP830;Note=SL1:0,SL2:0.456098885887251,SL2:SL1-ratio:Inf,intercistronic distance:NA,downstream in operon
KhC14	.	gene	639484	645576	.	-	.	ID=OP830.2;Name=KH2013:KH.C14.582;Parent=OP830;Note=SL1:0,SL2:0.181820954692583,SL2:SL1-ratio:Inf,intercistronic distance:647,downstream in operon
KhC14	.	gene	653418	659346	.	-	.	ID=OP830.1;Name=KH2013:KH.C14.75;Parent=OP830;Note=SL1:0,SL2:0,SL2:SL1-ratio:NaN,intercistronic distance:7842,upstream in operon
KhC14	.	operon	652258	686459	.	+	.	ID=OP831;Name=OP831;size=3;genes=KH2013:KH.C14.150,KH2013:KH.C14.156,KH2013:KH.C14.3
KhC14	.	gene	652258	653304	.	+	.	ID=OP831.1;Name=KH2013:KH.C14.150;Parent=OP831;Note=SL1:0,SL2:0,SL2:SL1-ratio:NaN,intercistronic distance:17758,upstream in operon
KhC14	.	gene	671062	678843	.	+	.	ID=OP831.2;Name=KH2013:KH.C14.156;Parent=OP831;Note=SL1:0,SL2:1.95000559666483,SL2:SL1-ratio:Inf,intercistronic distance:4911,downstream in operon
KhC14	.	gene	683754	686459	.	+	.	ID=OP831.3;Name=KH2013:KH.C14.3;Parent=OP831;Note=SL1:0,SL2:0.271925134226159,SL2:SL1-ratio:Inf,intercistronic distance:NA,downstream in operon
KhC14	.	operon	661741	700355	.	-	.	ID=OP832;Name=OP832;size=3;genes=KH2013:KH.C14.344,KH2013:KH.C14.347,KH2013:KH.C14.269
KhC14	.	gene	661741	671838	.	-	.	ID=OP832.3;Name=KH2013:KH.C14.344;Parent=OP832;Note=SL1:0,SL2:0.195097022811431,SL2:SL1-ratio:Inf,intercistronic distance:NA,downstream in operon
KhC14	.	gene	671953	681522	.	-	.	ID=OP832.2;Name=KH2013:KH.C14.347;Parent=OP832;Note=SL1:0,SL2:0.0482318842369183,SL2:SL1-ratio:Inf,intercistronic distance:115,downstream in operon
KhC14	.	gene	686651	700355	.	-	.	ID=OP832.1;Name=KH2013:KH.C14.269;Parent=OP832;Note=SL1:0,SL2:0,SL2:SL1-ratio:NaN,intercistronic distance:5129,upstream in operon
KhC14	.	operon	742966	747112	.	-	.	ID=OP833;Name=OP833;size=2;genes=KH2013:KH.C14.28,KH2013:KH.C14.235
KhC14	.	gene	742966	745688	.	-	.	ID=OP833.2;Name=KH2013:KH.C14.28;Parent=OP833;Note=SL1:0,SL2:0.119153028817461,SL2:SL1-ratio:Inf,intercistronic distance:NA,downstream in operon
KhC14	.	gene	746598	747112	.	-	.	ID=OP833.1;Name=KH2013:KH.C14.235;Parent=OP833;Note=SL1:0,SL2:0,SL2:SL1-ratio:NaN,intercistronic distance:910,upstream in operon
KhC14	.	operon	753044	763402	.	+	.	ID=OP834;Name=OP834;size=4;genes=KH2013:KH.C14.152,KH2013:KH.C14.343,KH2013:KH.C14.418,KH2013:KH.C14.433
KhC14	.	gene	753044	753509	.	+	.	ID=OP834.1;Name=KH2013:KH.C14.152;Parent=OP834;Note=SL1:0,SL2:0,SL2:SL1-ratio:NaN,intercistronic distance:773,upstream in operon
KhC14	.	gene	754282	756049	.	+	.	ID=OP834.2;Name=KH2013:KH.C14.343;Parent=OP834;Note=SL1:0,SL2:0.22335007849141,SL2:SL1-ratio:Inf,intercistronic distance:1,downstream in operon
KhC14	.	gene	756050	757866	.	+	.	ID=OP834.3;Name=KH2013:KH.C14.418;Parent=OP834;Note=SL1:0,SL2:0.0834415574646216,SL2:SL1-ratio:Inf,intercistronic distance:1,downstream in operon
KhC14	.	gene	757867	763402	.	+	.	ID=OP834.4;Name=KH2013:KH.C14.433;Parent=OP834;Note=SL1:0,SL2:0.189147261873725,SL2:SL1-ratio:Inf,intercistronic distance:NA,downstream in operon
KhC14	.	operon	782715	840097	.	-	.	ID=OP835;Name=OP835;size=3;genes=KH2013:KH.C14.52,KH2013:KH.C14.65,KH2013:KH.C14.20
KhC14	.	gene	782715	786685	.	-	.	ID=OP835.3;Name=KH2013:KH.C14.52;Parent=OP835;Note=SL1:0,SL2:0.890355019685499,SL2:SL1-ratio:Inf,intercistronic distance:NA,downstream in operon
KhC14	.	gene	790222	811940	.	-	.	ID=OP835.2;Name=KH2013:KH.C14.65;Parent=OP835;Note=SL1:0,SL2:0.759873422877291,SL2:SL1-ratio:Inf,intercistronic distance:3537,downstream in operon
KhC14	.	gene	812204	840097	.	-	.	ID=OP835.1;Name=KH2013:KH.C14.20;Parent=OP835;Note=SL1:0,SL2:0,SL2:SL1-ratio:NaN,intercistronic distance:264,upstream in operon
KhC14	.	operon	869436	890118	.	-	.	ID=OP836;Name=OP836;size=2;genes=KH2013:KH.C14.349,KH2013:KH.C14.92
KhC14	.	gene	869436	886614	.	-	.	ID=OP836.2;Name=KH2013:KH.C14.349;Parent=OP836;Note=SL1:0,SL2:0.916621963639786,SL2:SL1-ratio:Inf,intercistronic distance:NA,downstream in operon
KhC14	.	gene	887009	890118	.	-	.	ID=OP836.1;Name=KH2013:KH.C14.92;Parent=OP836;Note=SL1:0,SL2:0,SL2:SL1-ratio:NaN,intercistronic distance:395,upstream in operon
KhC14	.	operon	895787	925282	.	-	.	ID=OP837;Name=OP837;size=3;genes=KH2013:KH.C14.104,KH2013:KH.C14.82,KH2013:KH.C14.160
KhC14	.	gene	895787	908794	.	-	.	ID=OP837.3;Name=KH2013:KH.C14.104;Parent=OP837;Note=SL1:0,SL2:0.367742870262522,SL2:SL1-ratio:Inf,intercistronic distance:NA,downstream in operon
KhC14	.	gene	908792	909437	.	-	.	ID=OP837.2;Name=KH2013:KH.C14.82;Parent=OP837;Note=SL1:0,SL2:0.367742870262522,SL2:SL1-ratio:Inf,intercistronic distance:-2,downstream in operon
KhC14	.	gene	924374	925282	.	-	.	ID=OP837.1;Name=KH2013:KH.C14.160;Parent=OP837;Note=SL1:0,SL2:0,SL2:SL1-ratio:NaN,intercistronic distance:14937,upstream in operon
KhC14	.	operon	961037	993785	.	+	.	ID=OP838;Name=OP838;size=2;genes=KH2013:KH.C14.267,KH2013:KH.C14.514
KhC14	.	gene	961037	961890	.	+	.	ID=OP838.1;Name=KH2013:KH.C14.267;Parent=OP838;Note=SL1:0,SL2:0,SL2:SL1-ratio:NaN,intercistronic distance:17493,upstream in operon
KhC14	.	gene	979383	993785	.	+	.	ID=OP838.2;Name=KH2013:KH.C14.514;Parent=OP838;Note=SL1:0,SL2:0.21752726716345,SL2:SL1-ratio:Inf,intercistronic distance:NA,downstream in operon
KhC14	.	operon	962792	1021026	.	-	.	ID=OP839;Name=OP839;size=6;genes=KH2013:KH.C14.130,KH2013:KH.C14.332,KH2013:KH.C14.568,KH2013:KH.C14.482,KH2013:KH.C14.37,KH2013:KH.C14.399
KhC14	.	gene	962792	971707	.	-	.	ID=OP839.6;Name=KH2013:KH.C14.130;Parent=OP839;Note=SL1:0,SL2:0.0482318842369183,SL2:SL1-ratio:Inf,intercistronic distance:NA,downstream in operon
KhC14	.	gene	971774	973834	.	-	.	ID=OP839.5;Name=KH2013:KH.C14.332;Parent=OP839;Note=SL1:0,SL2:0.103040570997515,SL2:SL1-ratio:Inf,intercistronic distance:67,downstream in operon
KhC14	.	gene	973835	975066	.	-	.	ID=OP839.4;Name=KH2013:KH.C14.568;Parent=OP839;Note=SL1:0,SL2:0.150126281237628,SL2:SL1-ratio:Inf,intercistronic distance:1,downstream in operon
KhC14	.	gene	975067	978091	.	-	.	ID=OP839.3;Name=KH2013:KH.C14.482;Parent=OP839;Note=SL1:0,SL2:0.187447561361015,SL2:SL1-ratio:Inf,intercistronic distance:1,downstream in operon
KhC14	.	gene	997387	1004777	.	-	.	ID=OP839.2;Name=KH2013:KH.C14.37;Parent=OP839;Note=SL1:0,SL2:1.49218540808729,SL2:SL1-ratio:Inf,intercistronic distance:19296,downstream in operon
KhC14	.	gene	1019857	1021026	.	-	.	ID=OP839.1;Name=KH2013:KH.C14.399;Parent=OP839;Note=SL1:0,SL2:0,SL2:SL1-ratio:NaN,intercistronic distance:15080,upstream in operon
KhC14	.	operon	995680	1030001	.	+	.	ID=OP840;Name=OP840;size=4;genes=KH2013:KH.C14.254,KH2013:KH.C14.157,KH2013:KH.C14.371,KH2013:KH.C14.598
KhC14	.	gene	995680	996328	.	+	.	ID=OP840.1;Name=KH2013:KH.C14.254;Parent=OP840;Note=SL1:0,SL2:0,SL2:SL1-ratio:NaN,intercistronic distance:11529,upstream in operon
KhC14	.	gene	1007857	1009728	.	+	.	ID=OP840.2;Name=KH2013:KH.C14.157;Parent=OP840;Note=SL1:0,SL2:0.343967153041496,SL2:SL1-ratio:Inf,intercistronic distance:1,downstream in operon
KhC14	.	gene	1009729	1030001	.	+	.	ID=OP840.3;Name=KH2013:KH.C14.371;Parent=OP840;Note=SL1:0,SL2:0.0482318842369183,SL2:SL1-ratio:Inf,intercistronic distance:-14888,downstream in operon
KhC14	.	gene	1015113	1019422	.	+	.	ID=OP840.4;Name=KH2013:KH.C14.598;Parent=OP840;Note=SL1:0,SL2:0.112446088355846,SL2:SL1-ratio:Inf,intercistronic distance:NA,downstream in operon
KhC14	.	operon	1034000	1083231	.	+	.	ID=OP841;Name=OP841;size=4;genes=KH2013:KH.C14.62,KH2013:KH.C14.54,KH2013:KH.C14.70,KH2013:KH.C14.491
KhC14	.	gene	1034000	1035996	.	+	.	ID=OP841.1;Name=KH2013:KH.C14.62;Parent=OP841;Note=SL1:0,SL2:0,SL2:SL1-ratio:NaN,intercistronic distance:-273,upstream in operon
KhC14	.	gene	1035723	1055921	.	+	.	ID=OP841.2;Name=KH2013:KH.C14.54;Parent=OP841;Note=SL1:0,SL2:0.595458624806566,SL2:SL1-ratio:Inf,intercistronic distance:4259,downstream in operon
KhC14	.	gene	1060180	1065789	.	+	.	ID=OP841.3;Name=KH2013:KH.C14.70;Parent=OP841;Note=SL1:0,SL2:0.672554963662677,SL2:SL1-ratio:Inf,intercistronic distance:5103,downstream in operon
KhC14	.	gene	1070892	1083231	.	+	.	ID=OP841.4;Name=KH2013:KH.C14.491;Parent=OP841;Note=SL1:0,SL2:0.145245687437671,SL2:SL1-ratio:Inf,intercistronic distance:NA,downstream in operon
KhC14	.	operon	1035873	1159444	.	-	.	ID=OP842;Name=OP842;size=7;genes=KH2013:KH.C14.414,KH2013:KH.C14.271,KH2013:KH.C14.310,KH2013:KH.C14.153,KH2013:KH.C14.68,KH2013:KH.C14.206,KH2013:KH.C14.556
KhC14	.	gene	1035873	1041559	.	-	.	ID=OP842.7;Name=KH2013:KH.C14.414;Parent=OP842;Note=SL1:0,SL2:0.593640495942932,SL2:SL1-ratio:Inf,intercistronic distance:NA,downstream in operon
KhC14	.	gene	1083193	1090439	.	-	.	ID=OP842.6;Name=KH2013:KH.C14.271;Parent=OP842;Note=SL1:0,SL2:0.319065958433367,SL2:SL1-ratio:Inf,intercistronic distance:41634,downstream in operon
KhC14	.	gene	1091573	1094978	.	-	.	ID=OP842.5;Name=KH2013:KH.C14.310;Parent=OP842;Note=SL1:0,SL2:0.818188164068931,SL2:SL1-ratio:Inf,intercistronic distance:1134,downstream in operon
KhC14	.	gene	1099112	1108663	.	-	.	ID=OP842.4;Name=KH2013:KH.C14.153;Parent=OP842;Note=SL1:0,SL2:0.0972880406366396,SL2:SL1-ratio:Inf,intercistronic distance:4134,downstream in operon
KhC14	.	gene	1145007	1151460	.	-	.	ID=OP842.3;Name=KH2013:KH.C14.68;Parent=OP842;Note=SL1:0,SL2:0.153390913816748,SL2:SL1-ratio:Inf,intercistronic distance:36344,downstream in operon
KhC14	.	gene	1152431	1154739	.	-	.	ID=OP842.2;Name=KH2013:KH.C14.206;Parent=OP842;Note=SL1:0,SL2:0.149586311217397,SL2:SL1-ratio:Inf,intercistronic distance:971,downstream in operon
KhC14	.	gene	1155280	1159444	.	-	.	ID=OP842.1;Name=KH2013:KH.C14.556;Parent=OP842;Note=SL1:0,SL2:0,SL2:SL1-ratio:NaN,intercistronic distance:541,upstream in operon
KhC14	.	operon	1115809	1130851	.	+	.	ID=OP843;Name=OP843;size=3;genes=KH2013:KH.C14.311,KH2013:KH.C14.231,KH2013:KH.C14.188
KhC14	.	gene	1115809	1117294	.	+	.	ID=OP843.1;Name=KH2013:KH.C14.311;Parent=OP843;Note=SL1:0,SL2:0,SL2:SL1-ratio:NaN,intercistronic distance:424,upstream in operon
KhC14	.	gene	1117718	1120625	.	+	.	ID=OP843.2;Name=KH2013:KH.C14.231;Parent=OP843;Note=SL1:0,SL2:0.163910655943108,SL2:SL1-ratio:Inf,intercistronic distance:126,downstream in operon
KhC14	.	gene	1120751	1130851	.	+	.	ID=OP843.3;Name=KH2013:KH.C14.188;Parent=OP843;Note=SL1:0,SL2:0.372191257975604,SL2:SL1-ratio:Inf,intercistronic distance:NA,downstream in operon
KhC14	.	operon	1201871	1331601	.	-	.	ID=OP844;Name=OP844;size=4;genes=KH2013:KH.C14.506,KH2013:KH.C14.432,KH2013:KH.C14.88,KH2013:KH.C14.603
KhC14	.	gene	1201871	1205023	.	-	.	ID=OP844.4;Name=KH2013:KH.C14.506;Parent=OP844;Note=SL1:0,SL2:1.0750575736492,SL2:SL1-ratio:Inf,intercistronic distance:NA,downstream in operon
KhC14	.	gene	1206672	1251308	.	-	.	ID=OP844.3;Name=KH2013:KH.C14.432;Parent=OP844;Note=SL1:0,SL2:0.0476639470571755,SL2:SL1-ratio:Inf,intercistronic distance:1649,downstream in operon
KhC14	.	gene	1271064	1331601	.	-	.	ID=OP844.2;Name=KH2013:KH.C14.88;Parent=OP844;Note=SL1:0,SL2:1.38798719183419,SL2:SL1-ratio:Inf,intercistronic distance:19756,downstream in operon
KhC14	.	gene	1318931	1319492	.	-	.	ID=OP844.1;Name=KH2013:KH.C14.603;Parent=OP844;Note=SL1:0,SL2:0,SL2:SL1-ratio:NaN,intercistronic distance:-12670,upstream in operon
KhC14	.	operon	1333352	1391292	.	-	.	ID=OP845;Name=OP845;size=4;genes=KH2013:KH.C14.118,KH2013:KH.C14.63,KH2013:KH.C14.471,KH2013:KH.C14.336
KhC14	.	gene	1333352	1340391	.	-	.	ID=OP845.4;Name=KH2013:KH.C14.118;Parent=OP845;Note=SL1:0,SL2:0.593936908454438,SL2:SL1-ratio:Inf,intercistronic distance:NA,downstream in operon
KhC14	.	gene	1348417	1355640	.	-	.	ID=OP845.3;Name=KH2013:KH.C14.63;Parent=OP845;Note=SL1:0,SL2:0.0874082632892064,SL2:SL1-ratio:Inf,intercistronic distance:8026,downstream in operon
KhC14	.	gene	1357427	1361597	.	-	.	ID=OP845.2;Name=KH2013:KH.C14.471;Parent=OP845;Note=SL1:0,SL2:0.0482318842369183,SL2:SL1-ratio:Inf,intercistronic distance:1787,downstream in operon
KhC14	.	gene	1390142	1391292	.	-	.	ID=OP845.1;Name=KH2013:KH.C14.336;Parent=OP845;Note=SL1:0,SL2:0,SL2:SL1-ratio:NaN,intercistronic distance:28545,upstream in operon
KhC14	.	operon	1341038	1390245	.	+	.	ID=OP846;Name=OP846;size=2;genes=KH2013:KH.C14.541,KH2013:KH.C14.383
KhC14	.	gene	1341038	1348779	.	+	.	ID=OP846.1;Name=KH2013:KH.C14.541;Parent=OP846;Note=SL1:0,SL2:0,SL2:SL1-ratio:NaN,intercistronic distance:29944,upstream in operon
KhC14	.	gene	1378723	1390245	.	+	.	ID=OP846.2;Name=KH2013:KH.C14.383;Parent=OP846;Note=SL1:0,SL2:0.083046769535057,SL2:SL1-ratio:Inf,intercistronic distance:NA,downstream in operon
KhC14	.	operon	1408563	1467952	.	-	.	ID=OP847;Name=OP847;size=5;genes=KH2013:KH.C14.4,KH2013:KH.C14.182,KH2013:KH.C14.83,KH2013:KH.C14.159,KH2013:KH.C14.569
KhC14	.	gene	1408563	1413888	.	-	.	ID=OP847.5;Name=KH2013:KH.C14.4;Parent=OP847;Note=SL1:0,SL2:0.163686668210916,SL2:SL1-ratio:Inf,intercistronic distance:NA,downstream in operon
KhC14	.	gene	1431340	1443126	.	-	.	ID=OP847.4;Name=KH2013:KH.C14.182;Parent=OP847;Note=SL1:0,SL2:0.796444891186407,SL2:SL1-ratio:Inf,intercistronic distance:17452,downstream in operon
KhC14	.	gene	1443886	1455415	.	-	.	ID=OP847.3;Name=KH2013:KH.C14.83;Parent=OP847;Note=SL1:0,SL2:0.146288464174467,SL2:SL1-ratio:Inf,intercistronic distance:760,downstream in operon
KhC14	.	gene	1455570	1456538	.	-	.	ID=OP847.2;Name=KH2013:KH.C14.159;Parent=OP847;Note=SL1:0,SL2:0.118367843457633,SL2:SL1-ratio:Inf,intercistronic distance:155,downstream in operon
KhC14	.	gene	1466915	1467952	.	-	.	ID=OP847.1;Name=KH2013:KH.C14.569;Parent=OP847;Note=SL1:0,SL2:0,SL2:SL1-ratio:NaN,intercistronic distance:10377,upstream in operon
KhC14	.	operon	1416262	1457717	.	+	.	ID=OP848;Name=OP848;size=6;genes=KH2013:KH.C14.465,KH2013:KH.C14.381,KH2013:KH.C14.248,KH2013:KH.C14.466,KH2013:KH.C14.475,KH2013:KH.C14.176
KhC14	.	gene	1416262	1425581	.	+	.	ID=OP848.1;Name=KH2013:KH.C14.465;Parent=OP848;Note=SL1:0,SL2:0,SL2:SL1-ratio:NaN,intercistronic distance:181,upstream in operon
KhC14	.	gene	1425762	1427638	.	+	.	ID=OP848.2;Name=KH2013:KH.C14.381;Parent=OP848;Note=SL1:0,SL2:0.222841088968737,SL2:SL1-ratio:Inf,intercistronic distance:1,downstream in operon
KhC14	.	gene	1427639	1428222	.	+	.	ID=OP848.3;Name=KH2013:KH.C14.248;Parent=OP848;Note=SL1:0,SL2:0.0830722359412826,SL2:SL1-ratio:Inf,intercistronic distance:1,downstream in operon
KhC14	.	gene	1428223	1429976	.	+	.	ID=OP848.4;Name=KH2013:KH.C14.466;Parent=OP848;Note=SL1:0,SL2:0.0490596780566559,SL2:SL1-ratio:Inf,intercistronic distance:1,downstream in operon
KhC14	.	gene	1429977	1431386	.	+	.	ID=OP848.5;Name=KH2013:KH.C14.475;Parent=OP848;Note=SL1:0,SL2:0.0490596780566559,SL2:SL1-ratio:Inf,intercistronic distance:24314,downstream in operon
KhC14	.	gene	1455700	1457717	.	+	.	ID=OP848.6;Name=KH2013:KH.C14.176;Parent=OP848;Note=SL1:0,SL2:0.162921447878218,SL2:SL1-ratio:Inf,intercistronic distance:NA,downstream in operon
KhC14	.	operon	1461982	1486163	.	+	.	ID=OP849;Name=OP849;size=2;genes=KH2013:KH.C14.584,KH2013:KH.C14.40
KhC14	.	gene	1461982	1466994	.	+	.	ID=OP849.1;Name=KH2013:KH.C14.584;Parent=OP849;Note=SL1:0,SL2:0,SL2:SL1-ratio:NaN,intercistronic distance:4865,upstream in operon
KhC14	.	gene	1471859	1486163	.	+	.	ID=OP849.2;Name=KH2013:KH.C14.40;Parent=OP849;Note=SL1:0,SL2:0.838313229536276,SL2:SL1-ratio:Inf,intercistronic distance:NA,downstream in operon
KhC14	.	operon	1486072	1508319	.	-	.	ID=OP850;Name=OP850;size=2;genes=KH2013:KH.C14.6,KH2013:KH.C14.320
KhC14	.	gene	1486072	1489564	.	-	.	ID=OP850.2;Name=KH2013:KH.C14.6;Parent=OP850;Note=SL1:0,SL2:0.215722401506202,SL2:SL1-ratio:Inf,intercistronic distance:NA,downstream in operon
KhC14	.	gene	1490719	1508319	.	-	.	ID=OP850.1;Name=KH2013:KH.C14.320;Parent=OP850;Note=SL1:0,SL2:0,SL2:SL1-ratio:NaN,intercistronic distance:1155,upstream in operon
KhC14	.	operon	1528446	1555517	.	+	.	ID=OP851;Name=OP851;size=2;genes=KH2013:KH.C14.463,KH2013:KH.C14.611
KhC14	.	gene	1528446	1531218	.	+	.	ID=OP851.1;Name=KH2013:KH.C14.463;Parent=OP851;Note=SL1:0,SL2:0,SL2:SL1-ratio:NaN,intercistronic distance:9064,upstream in operon
KhC14	.	gene	1540282	1555517	.	+	.	ID=OP851.2;Name=KH2013:KH.C14.611;Parent=OP851;Note=SL1:0,SL2:0.358248255659005,SL2:SL1-ratio:Inf,intercistronic distance:NA,downstream in operon
KhC14	.	operon	1529731	1567194	.	-	.	ID=OP852;Name=OP852;size=5;genes=KH2013:KH.C14.395,KH2013:KH.C14.204,KH2013:KH.C14.25,KH2013:KH.C14.187,KH2013:KH.C14.532
KhC14	.	gene	1529731	1537253	.	-	.	ID=OP852.5;Name=KH2013:KH.C14.395;Parent=OP852;Note=SL1:0,SL2:0.115388072312874,SL2:SL1-ratio:Inf,intercistronic distance:NA,downstream in operon
KhC14	.	gene	1554952	1555593	.	-	.	ID=OP852.4;Name=KH2013:KH.C14.204;Parent=OP852;Note=SL1:0,SL2:0.187651701120928,SL2:SL1-ratio:Inf,intercistronic distance:17699,downstream in operon
KhC14	.	gene	1556088	1557178	.	-	.	ID=OP852.3;Name=KH2013:KH.C14.25;Parent=OP852;Note=SL1:0,SL2:0.0687930332625202,SL2:SL1-ratio:Inf,intercistronic distance:495,downstream in operon
KhC14	.	gene	1562653	1567194	.	-	.	ID=OP852.2;Name=KH2013:KH.C14.187;Parent=OP852;Note=SL1:0,SL2:0.0476639470571755,SL2:SL1-ratio:Inf,intercistronic distance:5475,downstream in operon
KhC14	.	gene	1563007	1563679	.	-	.	ID=OP852.1;Name=KH2013:KH.C14.532;Parent=OP852;Note=SL1:0,SL2:0,SL2:SL1-ratio:NaN,intercistronic distance:-4187,upstream in operon
KhC14	.	operon	1568964	1609290	.	-	.	ID=OP853;Name=OP853;size=3;genes=KH2013:KH.C14.74,KH2013:KH.C14.352,KH2013:KH.C14.547
KhC14	.	gene	1568964	1570544	.	-	.	ID=OP853.3;Name=KH2013:KH.C14.74;Parent=OP853;Note=SL1:0,SL2:0.0757918050843512,SL2:SL1-ratio:Inf,intercistronic distance:NA,downstream in operon
KhC14	.	gene	1573103	1608228	.	-	.	ID=OP853.2;Name=KH2013:KH.C14.352;Parent=OP853;Note=SL1:0,SL2:0.167944610736336,SL2:SL1-ratio:Inf,intercistronic distance:2559,downstream in operon
KhC14	.	gene	1608396	1609290	.	-	.	ID=OP853.1;Name=KH2013:KH.C14.547;Parent=OP853;Note=SL1:0,SL2:0,SL2:SL1-ratio:NaN,intercistronic distance:168,upstream in operon
KhC14	.	operon	1610503	1629661	.	-	.	ID=OP854;Name=OP854;size=3;genes=KH2013:KH.C14.106,KH2013:KH.C14.590,KH2013:KH.C14.342
KhC14	.	gene	1610503	1611602	.	-	.	ID=OP854.3;Name=KH2013:KH.C14.106;Parent=OP854;Note=SL1:0,SL2:0.740011673319308,SL2:SL1-ratio:Inf,intercistronic distance:NA,downstream in operon
KhC14	.	gene	1611603	1612762	.	-	.	ID=OP854.2;Name=KH2013:KH.C14.590;Parent=OP854;Note=SL1:0,SL2:0.273130213193539,SL2:SL1-ratio:Inf,intercistronic distance:1,downstream in operon
KhC14	.	gene	1621448	1629661	.	-	.	ID=OP854.1;Name=KH2013:KH.C14.342;Parent=OP854;Note=SL1:0,SL2:0,SL2:SL1-ratio:NaN,intercistronic distance:8686,upstream in operon
KhC14	.	operon	1642756	1671619	.	+	.	ID=OP855;Name=OP855;size=2;genes=KH2013:KH.C14.379,KH2013:KH.C14.181
KhC14	.	gene	1642756	1645195	.	+	.	ID=OP855.1;Name=KH2013:KH.C14.379;Parent=OP855;Note=SL1:0,SL2:0,SL2:SL1-ratio:NaN,intercistronic distance:11821,upstream in operon
KhC14	.	gene	1657016	1671619	.	+	.	ID=OP855.2;Name=KH2013:KH.C14.181;Parent=OP855;Note=SL1:0,SL2:0.245250284734085,SL2:SL1-ratio:Inf,intercistronic distance:NA,downstream in operon
KhC14	.	operon	1645537	1681976	.	-	.	ID=OP856;Name=OP856;size=2;genes=KH2013:KH.C14.416,KH2013:KH.C14.505
KhC14	.	gene	1645537	1652623	.	-	.	ID=OP856.2;Name=KH2013:KH.C14.416;Parent=OP856;Note=SL1:0,SL2:0.168049935491681,SL2:SL1-ratio:Inf,intercistronic distance:NA,downstream in operon
KhC14	.	gene	1678203	1681976	.	-	.	ID=OP856.1;Name=KH2013:KH.C14.505;Parent=OP856;Note=SL1:0,SL2:0,SL2:SL1-ratio:NaN,intercistronic distance:25580,upstream in operon
KhC14	.	operon	1673360	1678097	.	+	.	ID=OP857;Name=OP857;size=2;genes=KH2013:KH.C14.366,KH2013:KH.C14.209
KhC14	.	gene	1673360	1674427	.	+	.	ID=OP857.1;Name=KH2013:KH.C14.366;Parent=OP857;Note=SL1:0,SL2:0,SL2:SL1-ratio:NaN,intercistronic distance:604,upstream in operon
KhC14	.	gene	1675031	1678097	.	+	.	ID=OP857.2;Name=KH2013:KH.C14.209;Parent=OP857;Note=SL1:0,SL2:0.315243555227614,SL2:SL1-ratio:Inf,intercistronic distance:NA,downstream in operon
KhC14	.	operon	1688652	1726726	.	-	.	ID=OP858;Name=OP858;size=4;genes=KH2013:KH.C14.56,KH2013:KH.C14.614,KH2013:KH.C14.250,KH2013:KH.C14.504
KhC14	.	gene	1688652	1693532	.	-	.	ID=OP858.4;Name=KH2013:KH.C14.56;Parent=OP858;Note=SL1:0,SL2:0.157424020640603,SL2:SL1-ratio:Inf,intercistronic distance:NA,downstream in operon
KhC14	.	gene	1694152	1705556	.	-	.	ID=OP858.3;Name=KH2013:KH.C14.614;Parent=OP858;Note=SL1:0,SL2:0.151710002189234,SL2:SL1-ratio:Inf,intercistronic distance:620,downstream in operon
KhC14	.	gene	1707113	1714003	.	-	.	ID=OP858.2;Name=KH2013:KH.C14.250;Parent=OP858;Note=SL1:0,SL2:0.199746379965152,SL2:SL1-ratio:Inf,intercistronic distance:1557,downstream in operon
KhC14	.	gene	1725388	1726726	.	-	.	ID=OP858.1;Name=KH2013:KH.C14.504;Parent=OP858;Note=SL1:0,SL2:0,SL2:SL1-ratio:NaN,intercistronic distance:11385,upstream in operon
KhC14	.	operon	1705769	1726203	.	+	.	ID=OP859;Name=OP859;size=2;genes=KH2013:KH.C14.468,KH2013:KH.C14.538
KhC14	.	gene	1705769	1707463	.	+	.	ID=OP859.1;Name=KH2013:KH.C14.468;Parent=OP859;Note=SL1:0,SL2:0,SL2:SL1-ratio:NaN,intercistronic distance:6878,upstream in operon
KhC14	.	gene	1714341	1726203	.	+	.	ID=OP859.2;Name=KH2013:KH.C14.538;Parent=OP859;Note=SL1:0,SL2:0.204583932319966,SL2:SL1-ratio:Inf,intercistronic distance:NA,downstream in operon
KhC14	.	operon	1731000	1756245	.	+	.	ID=OP860;Name=OP860;size=3;genes=KH2013:KH.C14.249,KH2013:KH.C14.9,KH2013:KH.C14.55
KhC14	.	gene	1731000	1733169	.	+	.	ID=OP860.1;Name=KH2013:KH.C14.249;Parent=OP860;Note=SL1:0,SL2:0,SL2:SL1-ratio:NaN,intercistronic distance:327,upstream in operon
KhC14	.	gene	1733496	1735762	.	+	.	ID=OP860.2;Name=KH2013:KH.C14.9;Parent=OP860;Note=SL1:0,SL2:0.203533517909622,SL2:SL1-ratio:Inf,intercistronic distance:1,downstream in operon
KhC14	.	gene	1735763	1756245	.	+	.	ID=OP860.3;Name=KH2013:KH.C14.55;Parent=OP860;Note=SL1:0,SL2:0.196238712226624,SL2:SL1-ratio:Inf,intercistronic distance:NA,downstream in operon
KhC14	.	operon	1756657	1790092	.	+	.	ID=OP861;Name=OP861;size=3;genes=KH2013:KH.C14.256,KH2013:KH.C14.304,KH2013:KH.C14.335
KhC14	.	gene	1756657	1762283	.	+	.	ID=OP861.1;Name=KH2013:KH.C14.256;Parent=OP861;Note=SL1:0,SL2:0,SL2:SL1-ratio:NaN,intercistronic distance:9594,upstream in operon
KhC14	.	gene	1771877	1774259	.	+	.	ID=OP861.2;Name=KH2013:KH.C14.304;Parent=OP861;Note=SL1:0,SL2:0.0490596780566559,SL2:SL1-ratio:Inf,intercistronic distance:994,downstream in operon
KhC14	.	gene	1775253	1790092	.	+	.	ID=OP861.3;Name=KH2013:KH.C14.335;Parent=OP861;Note=SL1:0,SL2:0.0486440203183198,SL2:SL1-ratio:Inf,intercistronic distance:NA,downstream in operon
KhC14	.	operon	1790081	1810013	.	-	.	ID=OP862;Name=OP862;size=2;genes=KH2013:KH.C14.33,KH2013:KH.C14.382
KhC14	.	gene	1790081	1793058	.	-	.	ID=OP862.2;Name=KH2013:KH.C14.33;Parent=OP862;Note=SL1:0,SL2:0.0967135543248105,SL2:SL1-ratio:Inf,intercistronic distance:NA,downstream in operon
KhC14	.	gene	1799770	1810013	.	-	.	ID=OP862.1;Name=KH2013:KH.C14.382;Parent=OP862;Note=SL1:0,SL2:0,SL2:SL1-ratio:NaN,intercistronic distance:6712,upstream in operon
KhC14	.	operon	1826000	1887023	.	+	.	ID=OP863;Name=OP863;size=5;genes=KH2013:KH.C14.604,KH2013:KH.C14.316,KH2013:KH.C14.529,KH2013:KH.C14.461,KH2013:KH.C14.186
KhC14	.	gene	1826000	1828559	.	+	.	ID=OP863.1;Name=KH2013:KH.C14.604;Parent=OP863;Note=SL1:0,SL2:0,SL2:SL1-ratio:NaN,intercistronic distance:9387,upstream in operon
KhC14	.	gene	1837946	1842171	.	+	.	ID=OP863.2;Name=KH2013:KH.C14.316;Parent=OP863;Note=SL1:0,SL2:0.095327894114351,SL2:SL1-ratio:Inf,intercistronic distance:1,downstream in operon
KhC14	.	gene	1842172	1857471	.	+	.	ID=OP863.3;Name=KH2013:KH.C14.529;Parent=OP863;Note=SL1:0,SL2:0.233616771269173,SL2:SL1-ratio:Inf,intercistronic distance:26429,downstream in operon
KhC14	.	gene	1883900	1886126	.	+	.	ID=OP863.4;Name=KH2013:KH.C14.461;Parent=OP863;Note=SL1:0,SL2:0.233850545733806,SL2:SL1-ratio:Inf,intercistronic distance:1,downstream in operon
KhC14	.	gene	1886127	1887023	.	+	.	ID=OP863.5;Name=KH2013:KH.C14.186;Parent=OP863;Note=SL1:0,SL2:1.02469777186278,SL2:SL1-ratio:Inf,intercistronic distance:NA,downstream in operon
KhC14	.	operon	1835351	1862449	.	-	.	ID=OP864;Name=OP864;size=3;genes=KH2013:KH.C14.215,KH2013:KH.C14.30,KH2013:KH.C14.113
KhC14	.	gene	1835351	1837668	.	-	.	ID=OP864.3;Name=KH2013:KH.C14.215;Parent=OP864;Note=SL1:0,SL2:0.0476639470571755,SL2:SL1-ratio:Inf,intercistronic distance:NA,downstream in operon
KhC14	.	gene	1857185	1860912	.	-	.	ID=OP864.2;Name=KH2013:KH.C14.30;Parent=OP864;Note=SL1:0,SL2:0.077548580091686,SL2:SL1-ratio:Inf,intercistronic distance:19517,downstream in operon
KhC14	.	gene	1861726	1862449	.	-	.	ID=OP864.1;Name=KH2013:KH.C14.113;Parent=OP864;Note=SL1:0,SL2:0,SL2:SL1-ratio:NaN,intercistronic distance:814,upstream in operon
KhC14	.	operon	1900976	1914216	.	+	.	ID=OP865;Name=OP865;size=3;genes=KH2013:KH.C14.87,KH2013:KH.C14.132,KH2013:KH.C14.576
KhC14	.	gene	1900976	1905502	.	+	.	ID=OP865.1;Name=KH2013:KH.C14.87;Parent=OP865;Note=SL1:0,SL2:0,SL2:SL1-ratio:NaN,intercistronic distance:1399,upstream in operon
KhC14	.	gene	1906901	1912087	.	+	.	ID=OP865.2;Name=KH2013:KH.C14.132;Parent=OP865;Note=SL1:0,SL2:0.0490596780566559,SL2:SL1-ratio:Inf,intercistronic distance:1,downstream in operon
KhC14	.	gene	1912088	1914216	.	+	.	ID=OP865.3;Name=KH2013:KH.C14.576;Parent=OP865;Note=SL1:0,SL2:0.124937874641834,SL2:SL1-ratio:Inf,intercistronic distance:NA,downstream in operon
KhC14	.	operon	1904709	2000998	.	-	.	ID=OP866;Name=OP866;size=7;genes=KH2013:KH.C14.173,KH2013:KH.C14.144,KH2013:KH.C14.328,KH2013:KH.C14.579,KH2013:KH.C14.120,KH2013:KH.C14.346,KH2013:KH.C14.494
KhC14	.	gene	1904709	1906798	.	-	.	ID=OP866.7;Name=KH2013:KH.C14.173;Parent=OP866;Note=SL1:0,SL2:0.0476639470571755,SL2:SL1-ratio:Inf,intercistronic distance:NA,downstream in operon
KhC14	.	gene	1920094	1926348	.	-	.	ID=OP866.6;Name=KH2013:KH.C14.144;Parent=OP866;Note=SL1:0,SL2:0.0482318842369183,SL2:SL1-ratio:Inf,intercistronic distance:13296,downstream in operon
KhC14	.	gene	1926905	1942866	.	-	.	ID=OP866.5;Name=KH2013:KH.C14.328;Parent=OP866;Note=SL1:0,SL2:0.28003423594034,SL2:SL1-ratio:Inf,intercistronic distance:557,downstream in operon
KhC14	.	gene	1947798	1961572	.	-	.	ID=OP866.4;Name=KH2013:KH.C14.579;Parent=OP866;Note=SL1:0,SL2:0.342451967864583,SL2:SL1-ratio:Inf,intercistronic distance:4932,downstream in operon
KhC14	.	gene	1964697	1965874	.	-	.	ID=OP866.3;Name=KH2013:KH.C14.120;Parent=OP866;Note=SL1:0,SL2:0.108670036396436,SL2:SL1-ratio:Inf,intercistronic distance:3125,downstream in operon
KhC14	.	gene	1981842	2000998	.	-	.	ID=OP866.2;Name=KH2013:KH.C14.346;Parent=OP866;Note=SL1:0,SL2:0.167944610736336,SL2:SL1-ratio:Inf,intercistronic distance:15968,downstream in operon
KhC14	.	gene	1991134	1991627	.	-	.	ID=OP866.1;Name=KH2013:KH.C14.494;Parent=OP866;Note=SL1:0,SL2:0,SL2:SL1-ratio:NaN,intercistronic distance:-9864,upstream in operon
KhC14	.	operon	1917666	1948025	.	+	.	ID=OP867;Name=OP867;size=2;genes=KH2013:KH.C14.553,KH2013:KH.C14.601
KhC14	.	gene	1917666	1920116	.	+	.	ID=OP867.1;Name=KH2013:KH.C14.553;Parent=OP867;Note=SL1:0,SL2:0,SL2:SL1-ratio:NaN,intercistronic distance:24152,upstream in operon
KhC14	.	gene	1944268	1948025	.	+	.	ID=OP867.2;Name=KH2013:KH.C14.601;Parent=OP867;Note=SL1:0,SL2:0.321840100466432,SL2:SL1-ratio:Inf,intercistronic distance:NA,downstream in operon
KhC14	.	operon	1968613	2128250	.	+	.	ID=OP868;Name=OP868;size=6;genes=KH2013:KH.C14.380,KH2013:KH.C14.397,KH2013:KH.C14.145,KH2013:KH.C14.306,KH2013:KH.C14.531,KH2013:KH.C14.551
KhC14	.	gene	1968613	1972145	.	+	.	ID=OP868.1;Name=KH2013:KH.C14.380;Parent=OP868;Note=SL1:0,SL2:0,SL2:SL1-ratio:NaN,intercistronic distance:51873,upstream in operon
KhC14	.	gene	2024018	2031097	.	+	.	ID=OP868.2;Name=KH2013:KH.C14.397;Parent=OP868;Note=SL1:0,SL2:0.147179034169968,SL2:SL1-ratio:Inf,intercistronic distance:20820,downstream in operon
KhC14	.	gene	2051917	2053575	.	+	.	ID=OP868.3;Name=KH2013:KH.C14.145;Parent=OP868;Note=SL1:0,SL2:1.52529303576074,SL2:SL1-ratio:Inf,intercistronic distance:25689,downstream in operon
KhC14	.	gene	2079264	2085595	.	+	.	ID=OP868.4;Name=KH2013:KH.C14.306;Parent=OP868;Note=SL1:0,SL2:0.0666168887014593,SL2:SL1-ratio:Inf,intercistronic distance:13977,downstream in operon
KhC14	.	gene	2099572	2105476	.	+	.	ID=OP868.5;Name=KH2013:KH.C14.531;Parent=OP868;Note=SL1:0,SL2:0.175063015897294,SL2:SL1-ratio:Inf,intercistronic distance:13136,downstream in operon
KhC14	.	gene	2118612	2128250	.	+	.	ID=OP868.6;Name=KH2013:KH.C14.551;Parent=OP868;Note=SL1:0,SL2:0.800565989832668,SL2:SL1-ratio:Inf,intercistronic distance:NA,downstream in operon
KhC14	.	operon	2014112	2076028	.	-	.	ID=OP869;Name=OP869;size=8;genes=KH2013:KH.C14.398,KH2013:KH.C14.143,KH2013:KH.C14.586,KH2013:KH.C14.199,KH2013:KH.C14.43,KH2013:KH.C14.495,KH2013:KH.C14.85,KH2013:KH.C14.185
KhC14	.	gene	2014112	2019293	.	-	.	ID=OP869.8;Name=KH2013:KH.C14.398;Parent=OP869;Note=SL1:0,SL2:0.0697706305518008,SL2:SL1-ratio:Inf,intercistronic distance:NA,downstream in operon
KhC14	.	gene	2019769	2023786	.	-	.	ID=OP869.7;Name=KH2013:KH.C14.143;Parent=OP869;Note=SL1:0,SL2:0.243974146742363,SL2:SL1-ratio:Inf,intercistronic distance:476,downstream in operon
KhC14	.	gene	2030811	2037906	.	-	.	ID=OP869.6;Name=KH2013:KH.C14.586;Parent=OP869;Note=SL1:0,SL2:0.0808498481209587,SL2:SL1-ratio:Inf,intercistronic distance:7025,downstream in operon
KhC14	.	gene	2037907	2039752	.	-	.	ID=OP869.5;Name=KH2013:KH.C14.199;Parent=OP869;Note=SL1:0,SL2:0.0979154187764422,SL2:SL1-ratio:Inf,intercistronic distance:1,downstream in operon
KhC14	.	gene	2040536	2047856	.	-	.	ID=OP869.4;Name=KH2013:KH.C14.43;Parent=OP869;Note=SL1:0,SL2:0.132945232227696,SL2:SL1-ratio:Inf,intercistronic distance:784,downstream in operon
KhC14	.	gene	2053675	2061891	.	-	.	ID=OP869.3;Name=KH2013:KH.C14.495;Parent=OP869;Note=SL1:0,SL2:0.304617770343719,SL2:SL1-ratio:Inf,intercistronic distance:5819,downstream in operon
KhC14	.	gene	2061892	2063975	.	-	.	ID=OP869.2;Name=KH2013:KH.C14.85;Parent=OP869;Note=SL1:0,SL2:0.385357966680906,SL2:SL1-ratio:Inf,intercistronic distance:1,downstream in operon
KhC14	.	gene	2067801	2076028	.	-	.	ID=OP869.1;Name=KH2013:KH.C14.185;Parent=OP869;Note=SL1:0,SL2:0,SL2:SL1-ratio:NaN,intercistronic distance:3826,upstream in operon
KhC14	.	operon	2085906	2143885	.	-	.	ID=OP870;Name=OP870;size=3;genes=KH2013:KH.C14.31,KH2013:KH.C14.211,KH2013:KH.C14.139
KhC14	.	gene	2085906	2098680	.	-	.	ID=OP870.3;Name=KH2013:KH.C14.31;Parent=OP870;Note=SL1:0,SL2:0.438490806167626,SL2:SL1-ratio:Inf,intercistronic distance:NA,downstream in operon
KhC14	.	gene	2105835	2109454	.	-	.	ID=OP870.2;Name=KH2013:KH.C14.211;Parent=OP870;Note=SL1:0,SL2:0.229350540722905,SL2:SL1-ratio:Inf,intercistronic distance:7155,downstream in operon
KhC14	.	gene	2139982	2143885	.	-	.	ID=OP870.1;Name=KH2013:KH.C14.139;Parent=OP870;Note=SL1:0,SL2:0,SL2:SL1-ratio:NaN,intercistronic distance:30528,upstream in operon
KhC14	.	operon	2153339	2197547	.	+	.	ID=OP871;Name=OP871;size=3;genes=KH2013:KH.C14.560,KH2013:KH.C14.53,KH2013:KH.C14.350
KhC14	.	gene	2153339	2157791	.	+	.	ID=OP871.1;Name=KH2013:KH.C14.560;Parent=OP871;Note=SL1:0,SL2:0,SL2:SL1-ratio:NaN,intercistronic distance:962,upstream in operon
KhC14	.	gene	2158753	2168624	.	+	.	ID=OP871.2;Name=KH2013:KH.C14.53;Parent=OP871;Note=SL1:0,SL2:0.736869982218483,SL2:SL1-ratio:Inf,intercistronic distance:23239,downstream in operon
KhC14	.	gene	2191863	2197547	.	+	.	ID=OP871.3;Name=KH2013:KH.C14.350;Parent=OP871;Note=SL1:0,SL2:0.143236920483213,SL2:SL1-ratio:Inf,intercistronic distance:NA,downstream in operon
KhC14	.	operon	2197922	2208820	.	-	.	ID=OP872;Name=OP872;size=2;genes=KH2013:KH.C14.581,KH2013:KH.C14.485
KhC14	.	gene	2197922	2206769	.	-	.	ID=OP872.2;Name=KH2013:KH.C14.581;Parent=OP872;Note=SL1:0,SL2:0.205463804248335,SL2:SL1-ratio:Inf,intercistronic distance:NA,downstream in operon
KhC14	.	gene	2207357	2208820	.	-	.	ID=OP872.1;Name=KH2013:KH.C14.485;Parent=OP872;Note=SL1:0,SL2:0,SL2:SL1-ratio:NaN,intercistronic distance:588,upstream in operon
KhC14	.	operon	2215668	2239677	.	+	.	ID=OP873;Name=OP873;size=3;genes=KH2013:KH.C14.189,KH2013:KH.C14.296,KH2013:KH.C14.493
KhC14	.	gene	2215668	2228458	.	+	.	ID=OP873.1;Name=KH2013:KH.C14.189;Parent=OP873;Note=SL1:0,SL2:0,SL2:SL1-ratio:NaN,intercistronic distance:6715,upstream in operon
KhC14	.	gene	2235173	2236920	.	+	.	ID=OP873.2;Name=KH2013:KH.C14.296;Parent=OP873;Note=SL1:0,SL2:0.102170276710861,SL2:SL1-ratio:Inf,intercistronic distance:1,downstream in operon
KhC14	.	gene	2236921	2239677	.	+	.	ID=OP873.3;Name=KH2013:KH.C14.493;Parent=OP873;Note=SL1:0,SL2:0.333114906168012,SL2:SL1-ratio:Inf,intercistronic distance:NA,downstream in operon
KhC14	.	operon	2230243	2313566	.	-	.	ID=OP874;Name=OP874;size=2;genes=KH2013:KH.C14.612,KH2013:KH.C14.246
KhC14	.	gene	2230243	2234022	.	-	.	ID=OP874.2;Name=KH2013:KH.C14.612;Parent=OP874;Note=SL1:0,SL2:0.103797115775533,SL2:SL1-ratio:Inf,intercistronic distance:NA,downstream in operon
KhC14	.	gene	2311074	2313566	.	-	.	ID=OP874.1;Name=KH2013:KH.C14.246;Parent=OP874;Note=SL1:0,SL2:0,SL2:SL1-ratio:NaN,intercistronic distance:77052,upstream in operon
KhC14	.	operon	2258282	2303524	.	+	.	ID=OP875;Name=OP875;size=3;genes=KH2013:KH.C14.392,KH2013:KH.C14.142,KH2013:KH.C14.415
KhC14	.	gene	2258282	2275816	.	+	.	ID=OP875.1;Name=KH2013:KH.C14.392;Parent=OP875;Note=SL1:0,SL2:0,SL2:SL1-ratio:NaN,intercistronic distance:816,upstream in operon
KhC14	.	gene	2276632	2287345	.	+	.	ID=OP875.2;Name=KH2013:KH.C14.142;Parent=OP875;Note=SL1:0,SL2:0.223158753479944,SL2:SL1-ratio:Inf,intercistronic distance:1338,downstream in operon
KhC14	.	gene	2288683	2303524	.	+	.	ID=OP875.3;Name=KH2013:KH.C14.415;Parent=OP875;Note=SL1:0,SL2:0.808608938132148,SL2:SL1-ratio:Inf,intercistronic distance:NA,downstream in operon
KhC14	.	operon	2325050	2354755	.	+	.	ID=OP876;Name=OP876;size=3;genes=KH2013:KH.C14.22,KH2013:KH.C14.322,KH2013:KH.C14.232
KhC14	.	gene	2325050	2343561	.	+	.	ID=OP876.1;Name=KH2013:KH.C14.22;Parent=OP876;Note=SL1:0,SL2:0,SL2:SL1-ratio:NaN,intercistronic distance:1137,upstream in operon
KhC14	.	gene	2344698	2348900	.	+	.	ID=OP876.2;Name=KH2013:KH.C14.322;Parent=OP876;Note=SL1:0,SL2:0.101177332168692,SL2:SL1-ratio:Inf,intercistronic distance:2605,downstream in operon
KhC14	.	gene	2351505	2354755	.	+	.	ID=OP876.3;Name=KH2013:KH.C14.232;Parent=OP876;Note=SL1:0,SL2:8.99225093897392,SL2:SL1-ratio:Inf,intercistronic distance:NA,downstream in operon
KhC14	.	operon	2325258	2358600	.	-	.	ID=OP877;Name=OP877;size=4;genes=KH2013:KH.C14.76,KH2013:KH.C14.21,KH2013:KH.C14.10,KH2013:KH.C14.194
KhC14	.	gene	2325258	2327512	.	-	.	ID=OP877.4;Name=KH2013:KH.C14.76;Parent=OP877;Note=SL1:0,SL2:0.147179034169968,SL2:SL1-ratio:Inf,intercistronic distance:NA,downstream in operon
KhC14	.	gene	2343533	2344573	.	-	.	ID=OP877.3;Name=KH2013:KH.C14.21;Parent=OP877;Note=SL1:0,SL2:0.254878442157137,SL2:SL1-ratio:Inf,intercistronic distance:16021,downstream in operon
KhC14	.	gene	2348592	2351103	.	-	.	ID=OP877.2;Name=KH2013:KH.C14.10;Parent=OP877;Note=SL1:0,SL2:0.139364894124877,SL2:SL1-ratio:Inf,intercistronic distance:4019,downstream in operon
KhC14	.	gene	2358347	2358600	.	-	.	ID=OP877.1;Name=KH2013:KH.C14.194;Parent=OP877;Note=SL1:0,SL2:0,SL2:SL1-ratio:NaN,intercistronic distance:7244,upstream in operon
KhC14	.	operon	2364229	2373542	.	-	.	ID=OP878;Name=OP878;size=3;genes=KH2013:KH.C14.557,KH2013:KH.C14.224,KH2013:KH.C14.216
KhC14	.	gene	2364229	2365634	.	-	.	ID=OP878.3;Name=KH2013:KH.C14.557;Parent=OP878;Note=SL1:0,SL2:0.0476639470571755,SL2:SL1-ratio:Inf,intercistronic distance:NA,downstream in operon
KhC14	.	gene	2367989	2368389	.	-	.	ID=OP878.2;Name=KH2013:KH.C14.224;Parent=OP878;Note=SL1:0,SL2:0.0490596780566559,SL2:SL1-ratio:Inf,intercistronic distance:2355,downstream in operon
KhC14	.	gene	2372189	2373542	.	-	.	ID=OP878.1;Name=KH2013:KH.C14.216;Parent=OP878;Note=SL1:0,SL2:0,SL2:SL1-ratio:NaN,intercistronic distance:3800,upstream in operon
KhC14	.	operon	2374602	2401330	.	-	.	ID=OP879;Name=OP879;size=2;genes=KH2013:KH.C14.400,KH2013:KH.C14.270
KhC14	.	gene	2374602	2398268	.	-	.	ID=OP879.2;Name=KH2013:KH.C14.400;Parent=OP879;Note=SL1:0,SL2:0.104664458724255,SL2:SL1-ratio:Inf,intercistronic distance:NA,downstream in operon
KhC14	.	gene	2399520	2401330	.	-	.	ID=OP879.1;Name=KH2013:KH.C14.270;Parent=OP879;Note=SL1:0,SL2:0,SL2:SL1-ratio:NaN,intercistronic distance:1252,upstream in operon
KhC14	.	operon	2374991	2456308	.	+	.	ID=OP880;Name=OP880;size=7;genes=KH2013:KH.C14.518,KH2013:KH.C14.592,KH2013:KH.C14.259,KH2013:KH.C14.555,KH2013:KH.C14.147,KH2013:KH.C14.574,KH2013:KH.C14.207
KhC14	.	gene	2374991	2375987	.	+	.	ID=OP880.1;Name=KH2013:KH.C14.518;Parent=OP880;Note=SL1:0,SL2:0,SL2:SL1-ratio:NaN,intercistronic distance:28073,upstream in operon
KhC14	.	gene	2404060	2406556	.	+	.	ID=OP880.2;Name=KH2013:KH.C14.592;Parent=OP880;Note=SL1:0,SL2:0.11290065587509,SL2:SL1-ratio:Inf,intercistronic distance:17763,downstream in operon
KhC14	.	gene	2424319	2426191	.	+	.	ID=OP880.3;Name=KH2013:KH.C14.259;Parent=OP880;Note=SL1:0,SL2:0.095327894114351,SL2:SL1-ratio:Inf,intercistronic distance:1,downstream in operon
KhC14	.	gene	2426192	2427245	.	+	.	ID=OP880.4;Name=KH2013:KH.C14.555;Parent=OP880;Note=SL1:0,SL2:0.29342626219401,SL2:SL1-ratio:Inf,intercistronic distance:1,downstream in operon
KhC14	.	gene	2427246	2429050	.	+	.	ID=OP880.5;Name=KH2013:KH.C14.147;Parent=OP880;Note=SL1:0,SL2:0.178657077829694,SL2:SL1-ratio:Inf,intercistronic distance:896,downstream in operon
KhC14	.	gene	2429946	2432467	.	+	.	ID=OP880.6;Name=KH2013:KH.C14.574;Parent=OP880;Note=SL1:0,SL2:0.271682083530882,SL2:SL1-ratio:Inf,intercistronic distance:22483,downstream in operon
KhC14	.	gene	2454950	2456308	.	+	.	ID=OP880.7;Name=KH2013:KH.C14.207;Parent=OP880;Note=SL1:0,SL2:0.134554533187103,SL2:SL1-ratio:Inf,intercistronic distance:NA,downstream in operon
KhC14	.	operon	2407032	2429561	.	-	.	ID=OP881;Name=OP881;size=3;genes=KH2013:KH.C14.208,KH2013:KH.C14.492,KH2013:KH.C14.428
KhC14	.	gene	2407032	2422396	.	-	.	ID=OP881.3;Name=KH2013:KH.C14.208;Parent=OP881;Note=SL1:0,SL2:0.132799034694011,SL2:SL1-ratio:Inf,intercistronic distance:NA,downstream in operon
KhC14	.	gene	2422397	2424104	.	-	.	ID=OP881.2;Name=KH2013:KH.C14.492;Parent=OP881;Note=SL1:0,SL2:0.143964321564938,SL2:SL1-ratio:Inf,intercistronic distance:1,downstream in operon
KhC14	.	gene	2428260	2429561	.	-	.	ID=OP881.1;Name=KH2013:KH.C14.428;Parent=OP881;Note=SL1:0,SL2:0,SL2:SL1-ratio:NaN,intercistronic distance:4156,upstream in operon
KhC14	.	operon	2435664	2463860	.	-	.	ID=OP882;Name=OP882;size=2;genes=KH2013:KH.C14.108,KH2013:KH.C14.525
KhC14	.	gene	2435664	2454310	.	-	.	ID=OP882.2;Name=KH2013:KH.C14.108;Parent=OP882;Note=SL1:0,SL2:0.398967516609162,SL2:SL1-ratio:Inf,intercistronic distance:NA,downstream in operon
KhC14	.	gene	2456380	2463860	.	-	.	ID=OP882.1;Name=KH2013:KH.C14.525;Parent=OP882;Note=SL1:0,SL2:0,SL2:SL1-ratio:NaN,intercistronic distance:2070,upstream in operon
KhC14	.	operon	2490157	2501333	.	+	.	ID=OP883;Name=OP883;size=2;genes=KH2013:KH.C14.149,KH2013:KH.C14.591
KhC14	.	gene	2490157	2494887	.	+	.	ID=OP883.1;Name=KH2013:KH.C14.149;Parent=OP883;Note=SL1:0,SL2:0,SL2:SL1-ratio:NaN,intercistronic distance:1535,upstream in operon
KhC14	.	gene	2496422	2501333	.	+	.	ID=OP883.2;Name=KH2013:KH.C14.591;Parent=OP883;Note=SL1:0,SL2:0.142429346310466,SL2:SL1-ratio:Inf,intercistronic distance:NA,downstream in operon
KhC14	.	operon	2502070	2685176	.	-	.	ID=OP884;Name=OP884;size=2;genes=KH2013:KH.C14.234,KH2013:KH.C14.537
KhC14	.	gene	2502070	2523156	.	-	.	ID=OP884.2;Name=KH2013:KH.C14.234;Parent=OP884;Note=SL1:0,SL2:0.0954701770471212,SL2:SL1-ratio:Inf,intercistronic distance:NA,downstream in operon
KhC14	.	gene	2684022	2685176	.	-	.	ID=OP884.1;Name=KH2013:KH.C14.537;Parent=OP884;Note=SL1:0,SL2:0,SL2:SL1-ratio:NaN,intercistronic distance:160866,upstream in operon
KhC14	.	operon	2532614	2633642	.	+	.	ID=OP885;Name=OP885;size=5;genes=KH2013:KH.C14.378,KH2013:KH.C14.455,KH2013:KH.C14.278,KH2013:KH.C14.123,KH2013:KH.C14.353
KhC14	.	gene	2532614	2543606	.	+	.	ID=OP885.1;Name=KH2013:KH.C14.378;Parent=OP885;Note=SL1:0,SL2:0,SL2:SL1-ratio:NaN,intercistronic distance:2674,upstream in operon
KhC14	.	gene	2546280	2563070	.	+	.	ID=OP885.2;Name=KH2013:KH.C14.455;Parent=OP885;Note=SL1:0,SL2:0.151913610528933,SL2:SL1-ratio:Inf,intercistronic distance:14102,downstream in operon
KhC14	.	gene	2577172	2582418	.	+	.	ID=OP885.3;Name=KH2013:KH.C14.278;Parent=OP885;Note=SL1:0,SL2:0.531121266527066,SL2:SL1-ratio:Inf,intercistronic distance:3581,downstream in operon
KhC14	.	gene	2585999	2622051	.	+	.	ID=OP885.4;Name=KH2013:KH.C14.123;Parent=OP885;Note=SL1:0,SL2:0.22335007849141,SL2:SL1-ratio:Inf,intercistronic distance:6947,downstream in operon
KhC14	.	gene	2628998	2633642	.	+	.	ID=OP885.5;Name=KH2013:KH.C14.353;Parent=OP885;Note=SL1:0,SL2:0.25693445638019,SL2:SL1-ratio:Inf,intercistronic distance:NA,downstream in operon
KhC14	.	operon	2634773	2709417	.	+	.	ID=OP886;Name=OP886;size=6;genes=KH2013:KH.C14.420,KH2013:KH.C14.38,KH2013:KH.C14.446,KH2013:KH.C14.172,KH2013:KH.C14.227,KH2013:KH.C14.121
KhC14	.	gene	2634773	2636108	.	+	.	ID=OP886.1;Name=KH2013:KH.C14.420;Parent=OP886;Note=SL1:0,SL2:0,SL2:SL1-ratio:NaN,intercistronic distance:3072,upstream in operon
KhC14	.	gene	2639180	2663972	.	+	.	ID=OP886.2;Name=KH2013:KH.C14.38;Parent=OP886;Note=SL1:0,SL2:0.374616878355929,SL2:SL1-ratio:Inf,intercistronic distance:-9341,downstream in operon
KhC14	.	gene	2654631	2656951	.	+	.	ID=OP886.3;Name=KH2013:KH.C14.446;Parent=OP886;Note=SL1:0,SL2:0.0482318842369183,SL2:SL1-ratio:Inf,intercistronic distance:7623,downstream in operon
KhC14	.	gene	2664574	2682552	.	+	.	ID=OP886.4;Name=KH2013:KH.C14.172;Parent=OP886;Note=SL1:0,SL2:0.0683868100957271,SL2:SL1-ratio:Inf,intercistronic distance:1323,downstream in operon
KhC14	.	gene	2683875	2686230	.	+	.	ID=OP886.5;Name=KH2013:KH.C14.227;Parent=OP886;Note=SL1:0,SL2:0.382916027183188,SL2:SL1-ratio:Inf,intercistronic distance:1700,downstream in operon
KhC14	.	gene	2687930	2709417	.	+	.	ID=OP886.6;Name=KH2013:KH.C14.121;Parent=OP886;Note=SL1:0,SL2:0.0663543812428173,SL2:SL1-ratio:Inf,intercistronic distance:NA,downstream in operon
KhC14	.	operon	2709366	2749035	.	+	.	ID=OP887;Name=OP887;size=2;genes=KH2013:KH.C14.412,KH2013:KH.C14.489
KhC14	.	gene	2709366	2727902	.	+	.	ID=OP887.1;Name=KH2013:KH.C14.412;Parent=OP887;Note=SL1:0,SL2:0,SL2:SL1-ratio:NaN,intercistronic distance:4889,upstream in operon
KhC14	.	gene	2732791	2749035	.	+	.	ID=OP887.2;Name=KH2013:KH.C14.489;Parent=OP887;Note=SL1:0,SL2:0.0482318842369183,SL2:SL1-ratio:Inf,intercistronic distance:NA,downstream in operon
KhC14	.	operon	2752579	2805376	.	-	.	ID=OP888;Name=OP888;size=4;genes=KH2013:KH.C14.512,KH2013:KH.C14.329,KH2013:KH.C14.233,KH2013:KH.C14.317
KhC14	.	gene	2752579	2762268	.	-	.	ID=OP888.4;Name=KH2013:KH.C14.512;Parent=OP888;Note=SL1:0,SL2:0.0483567771624053,SL2:SL1-ratio:Inf,intercistronic distance:NA,downstream in operon
KhC14	.	gene	2781198	2789295	.	-	.	ID=OP888.3;Name=KH2013:KH.C14.329;Parent=OP888;Note=SL1:0,SL2:0.325025225461725,SL2:SL1-ratio:Inf,intercistronic distance:18930,downstream in operon
KhC14	.	gene	2792784	2801243	.	-	.	ID=OP888.2;Name=KH2013:KH.C14.233;Parent=OP888;Note=SL1:0,SL2:0.232892578640934,SL2:SL1-ratio:Inf,intercistronic distance:3489,downstream in operon
KhC14	.	gene	2803800	2805376	.	-	.	ID=OP888.1;Name=KH2013:KH.C14.317;Parent=OP888;Note=SL1:0,SL2:0,SL2:SL1-ratio:NaN,intercistronic distance:2557,upstream in operon
KhC14	.	operon	2791348	2812035	.	+	.	ID=OP889;Name=OP889;size=3;genes=KH2013:KH.C14.535,KH2013:KH.C14.151,KH2013:KH.C14.583
KhC14	.	gene	2791348	2793116	.	+	.	ID=OP889.1;Name=KH2013:KH.C14.535;Parent=OP889;Note=SL1:0,SL2:0,SL2:SL1-ratio:NaN,intercistronic distance:8712,upstream in operon
KhC14	.	gene	2801828	2803397	.	+	.	ID=OP889.2;Name=KH2013:KH.C14.151;Parent=OP889;Note=SL1:0,SL2:0.171730257511427,SL2:SL1-ratio:Inf,intercistronic distance:3987,downstream in operon
KhC14	.	gene	2807384	2812035	.	+	.	ID=OP889.3;Name=KH2013:KH.C14.583;Parent=OP889;Note=SL1:0,SL2:0.692991487435384,SL2:SL1-ratio:Inf,intercistronic distance:NA,downstream in operon
KhC14	.	operon	2811913	2883583	.	-	.	ID=OP890;Name=OP890;size=5;genes=KH2013:KH.C14.509,KH2013:KH.C14.345,KH2013:KH.C14.247,KH2013:KH.C14.243,KH2013:KH.C14.502
KhC14	.	gene	2811913	2824988	.	-	.	ID=OP890.5;Name=KH2013:KH.C14.509;Parent=OP890;Note=SL1:0,SL2:0.109133241886828,SL2:SL1-ratio:Inf,intercistronic distance:NA,downstream in operon
KhC14	.	gene	2825327	2837287	.	-	.	ID=OP890.4;Name=KH2013:KH.C14.345;Parent=OP890;Note=SL1:0,SL2:0.0490596780566559,SL2:SL1-ratio:Inf,intercistronic distance:339,downstream in operon
KhC14	.	gene	2846920	2851658	.	-	.	ID=OP890.3;Name=KH2013:KH.C14.247;Parent=OP890;Note=SL1:0,SL2:0.300252562475255,SL2:SL1-ratio:Inf,intercistronic distance:9633,downstream in operon
KhC14	.	gene	2871234	2881772	.	-	.	ID=OP890.2;Name=KH2013:KH.C14.243;Parent=OP890;Note=SL1:0,SL2:0.165235352931247,SL2:SL1-ratio:Inf,intercistronic distance:19576,downstream in operon
KhC14	.	gene	2881773	2883583	.	-	.	ID=OP890.1;Name=KH2013:KH.C14.502;Parent=OP890;Note=SL1:0,SL2:0,SL2:SL1-ratio:NaN,intercistronic distance:1,upstream in operon
KhC14	.	operon	2859404	2929508	.	+	.	ID=OP891;Name=OP891;size=4;genes=KH2013:KH.C14.89,KH2013:KH.C14.45,KH2013:KH.C14.413,KH2013:KH.C14.360
KhC14	.	gene	2859404	2863276	.	+	.	ID=OP891.1;Name=KH2013:KH.C14.89;Parent=OP891;Note=SL1:0,SL2:0,SL2:SL1-ratio:NaN,intercistronic distance:564,upstream in operon
KhC14	.	gene	2863840	2871237	.	+	.	ID=OP891.2;Name=KH2013:KH.C14.45;Parent=OP891;Note=SL1:0,SL2:0.552789845896953,SL2:SL1-ratio:Inf,intercistronic distance:27303,downstream in operon
KhC14	.	gene	2898540	2904175	.	+	.	ID=OP891.3;Name=KH2013:KH.C14.413;Parent=OP891;Note=SL1:0,SL2:0.106945893320574,SL2:SL1-ratio:Inf,intercistronic distance:22947,downstream in operon
KhC14	.	gene	2927122	2929508	.	+	.	ID=OP891.4;Name=KH2013:KH.C14.360;Parent=OP891;Note=SL1:0,SL2:0.0490596780566559,SL2:SL1-ratio:Inf,intercistronic distance:NA,downstream in operon
KhC14	.	operon	2883838	2912871	.	-	.	ID=OP892;Name=OP892;size=3;genes=KH2013:KH.C14.35,KH2013:KH.C14.319,KH2013:KH.C14.163
KhC14	.	gene	2883838	2898038	.	-	.	ID=OP892.3;Name=KH2013:KH.C14.35;Parent=OP892;Note=SL1:0,SL2:0.732369916949864,SL2:SL1-ratio:Inf,intercistronic distance:NA,downstream in operon
KhC14	.	gene	2904057	2907615	.	-	.	ID=OP892.2;Name=KH2013:KH.C14.319;Parent=OP892;Note=SL1:0,SL2:0.450149835199243,SL2:SL1-ratio:Inf,intercistronic distance:6019,downstream in operon
KhC14	.	gene	2908126	2912871	.	-	.	ID=OP892.1;Name=KH2013:KH.C14.163;Parent=OP892;Note=SL1:0,SL2:0,SL2:SL1-ratio:NaN,intercistronic distance:511,upstream in operon
KhC14	.	operon	2919264	3015366	.	-	.	ID=OP893;Name=OP893;size=9;genes=KH2013:KH.C14.125,KH2013:KH.C14.184,KH2013:KH.C14.315,KH2013:KH.C14.457,KH2013:KH.C14.72,KH2013:KH.C14.539,KH2013:KH.C14.575,KH2013:KH.C14.510,KH2013:KH.C14.285
KhC14	.	gene	2919264	2926607	.	-	.	ID=OP893.9;Name=KH2013:KH.C14.125;Parent=OP893;Note=SL1:0,SL2:0.228251252842781,SL2:SL1-ratio:Inf,intercistronic distance:NA,downstream in operon
KhC14	.	gene	2935197	2936879	.	-	.	ID=OP893.8;Name=KH2013:KH.C14.184;Parent=OP893;Note=SL1:0,SL2:0.144695652710755,SL2:SL1-ratio:Inf,intercistronic distance:8590,downstream in operon
KhC14	.	gene	2945663	2950475	.	-	.	ID=OP893.7;Name=KH2013:KH.C14.315;Parent=OP893;Note=SL1:0,SL2:0.108098956821506,SL2:SL1-ratio:Inf,intercistronic distance:8784,downstream in operon
KhC14	.	gene	2958931	2962381	.	-	.	ID=OP893.6;Name=KH2013:KH.C14.457;Parent=OP893;Note=SL1:0,SL2:0.129566658585893,SL2:SL1-ratio:Inf,intercistronic distance:8456,downstream in operon
KhC14	.	gene	2982894	2985380	.	-	.	ID=OP893.5;Name=KH2013:KH.C14.72;Parent=OP893;Note=SL1:0,SL2:1.36724300880139,SL2:SL1-ratio:Inf,intercistronic distance:20513,downstream in operon
KhC14	.	gene	2987172	2988615	.	-	.	ID=OP893.4;Name=KH2013:KH.C14.539;Parent=OP893;Note=SL1:0,SL2:1.29361489282316,SL2:SL1-ratio:Inf,intercistronic distance:1792,downstream in operon
KhC14	.	gene	2991399	3002680	.	-	.	ID=OP893.3;Name=KH2013:KH.C14.575;Parent=OP893;Note=SL1:0,SL2:1.1974767783851,SL2:SL1-ratio:Inf,intercistronic distance:2784,downstream in operon
KhC14	.	gene	3008200	3010338	.	-	.	ID=OP893.2;Name=KH2013:KH.C14.510;Parent=OP893;Note=SL1:0,SL2:0.0490596780566559,SL2:SL1-ratio:Inf,intercistronic distance:5520,downstream in operon
KhC14	.	gene	3014418	3015366	.	-	.	ID=OP893.1;Name=KH2013:KH.C14.285;Parent=OP893;Note=SL1:0,SL2:0,SL2:SL1-ratio:NaN,intercistronic distance:4080,upstream in operon
KhC14	.	operon	2929883	3034122	.	+	.	ID=OP894;Name=OP894;size=7;genes=KH2013:KH.C14.268,KH2013:KH.C14.487,KH2013:KH.C14.281,KH2013:KH.C14.115,KH2013:KH.C14.29,KH2013:KH.C14.135,KH2013:KH.C14.384
KhC14	.	gene	2929883	2935255	.	+	.	ID=OP894.1;Name=KH2013:KH.C14.268;Parent=OP894;Note=SL1:0,SL2:0,SL2:SL1-ratio:NaN,intercistronic distance:16042,upstream in operon
KhC14	.	gene	2951297	2954412	.	+	.	ID=OP894.2;Name=KH2013:KH.C14.487;Parent=OP894;Note=SL1:0,SL2:0.145173638171811,SL2:SL1-ratio:Inf,intercistronic distance:1,downstream in operon
KhC14	.	gene	2954413	2959618	.	+	.	ID=OP894.3;Name=KH2013:KH.C14.281;Parent=OP894;Note=SL1:0,SL2:0.345401511161717,SL2:SL1-ratio:Inf,intercistronic distance:3144,downstream in operon
KhC14	.	gene	2962762	2965048	.	+	.	ID=OP894.4;Name=KH2013:KH.C14.115;Parent=OP894;Note=SL1:0,SL2:0.399077179033606,SL2:SL1-ratio:Inf,intercistronic distance:433,downstream in operon
KhC14	.	gene	2965481	2976802	.	+	.	ID=OP894.5;Name=KH2013:KH.C14.29;Parent=OP894;Note=SL1:0,SL2:0.0981193561133118,SL2:SL1-ratio:Inf,intercistronic distance:321,downstream in operon
KhC14	.	gene	2977123	2981561	.	+	.	ID=OP894.6;Name=KH2013:KH.C14.135;Parent=OP894;Note=SL1:0,SL2:0.122536580164188,SL2:SL1-ratio:Inf,intercistronic distance:39435,downstream in operon
KhC14	.	gene	3020996	3034122	.	+	.	ID=OP894.7;Name=KH2013:KH.C14.384;Parent=OP894;Note=SL1:0,SL2:0.28298785296103,SL2:SL1-ratio:Inf,intercistronic distance:NA,downstream in operon
KhC14	.	operon	3033691	3045179	.	-	.	ID=OP895;Name=OP895;size=2;genes=KH2013:KH.C14.423,KH2013:KH.C14.79
KhC14	.	gene	3033691	3036451	.	-	.	ID=OP895.2;Name=KH2013:KH.C14.423;Parent=OP895;Note=SL1:0,SL2:0.110613989770633,SL2:SL1-ratio:Inf,intercistronic distance:NA,downstream in operon
KhC14	.	gene	3036991	3045179	.	-	.	ID=OP895.1;Name=KH2013:KH.C14.79;Parent=OP895;Note=SL1:0,SL2:0,SL2:SL1-ratio:NaN,intercistronic distance:540,upstream in operon
KhC14	.	operon	3055266	3112598	.	+	.	ID=OP896;Name=OP896;size=2;genes=KH2013:KH.C14.131,KH2013:KH.C14.263
KhC14	.	gene	3055266	3066805	.	+	.	ID=OP896.1;Name=KH2013:KH.C14.131;Parent=OP896;Note=SL1:0,SL2:0,SL2:SL1-ratio:NaN,intercistronic distance:31807,upstream in operon
KhC14	.	gene	3098612	3112598	.	+	.	ID=OP896.2;Name=KH2013:KH.C14.263;Parent=OP896;Note=SL1:0,SL2:0.837564185572517,SL2:SL1-ratio:Inf,intercistronic distance:NA,downstream in operon
KhC14	.	operon	3076809	3149190	.	-	.	ID=OP897;Name=OP897;size=2;genes=KH2013:KH.C14.393,KH2013:KH.C14.169
KhC14	.	gene	3076809	3087429	.	-	.	ID=OP897.2;Name=KH2013:KH.C14.393;Parent=OP897;Note=SL1:0,SL2:0.0482318842369183,SL2:SL1-ratio:Inf,intercistronic distance:NA,downstream in operon
KhC14	.	gene	3138207	3149190	.	-	.	ID=OP897.1;Name=KH2013:KH.C14.169;Parent=OP897;Note=SL1:0,SL2:0,SL2:SL1-ratio:NaN,intercistronic distance:50778,upstream in operon
KhC14	.	operon	3132007	3182988	.	+	.	ID=OP898;Name=OP898;size=3;genes=KH2013:KH.C14.562,KH2013:KH.C14.578,KH2013:KH.C14.166
KhC14	.	gene	3132007	3138299	.	+	.	ID=OP898.1;Name=KH2013:KH.C14.562;Parent=OP898;Note=SL1:0,SL2:0,SL2:SL1-ratio:NaN,intercistronic distance:20044,upstream in operon
KhC14	.	gene	3158343	3172435	.	+	.	ID=OP898.2;Name=KH2013:KH.C14.578;Parent=OP898;Note=SL1:0,SL2:0.0964637684738366,SL2:SL1-ratio:Inf,intercistronic distance:1745,downstream in operon
KhC14	.	gene	3174180	3182988	.	+	.	ID=OP898.3;Name=KH2013:KH.C14.166;Parent=OP898;Note=SL1:0,SL2:0.221272328612059,SL2:SL1-ratio:Inf,intercistronic distance:NA,downstream in operon
KhC14	.	operon	3196054	3232186	.	+	.	ID=OP899;Name=OP899;size=7;genes=KH2013:KH.C14.439,KH2013:KH.C14.237,KH2013:KH.C14.213,KH2013:KH.C14.588,KH2013:KH.C14.167,KH2013:KH.C14.7,KH2013:KH.C14.564
KhC14	.	gene	3196054	3196896	.	+	.	ID=OP899.1;Name=KH2013:KH.C14.439;Parent=OP899;Note=SL1:0,SL2:0,SL2:SL1-ratio:NaN,intercistronic distance:4772,upstream in operon
KhC14	.	gene	3201668	3206449	.	+	.	ID=OP899.2;Name=KH2013:KH.C14.237;Parent=OP899;Note=SL1:0,SL2:0.0882532528201709,SL2:SL1-ratio:Inf,intercistronic distance:858,downstream in operon
KhC14	.	gene	3207307	3209492	.	+	.	ID=OP899.3;Name=KH2013:KH.C14.213;Parent=OP899;Note=SL1:0,SL2:0.174585637773321,SL2:SL1-ratio:Inf,intercistronic distance:1,downstream in operon
KhC14	.	gene	3209493	3212019	.	+	.	ID=OP899.4;Name=KH2013:KH.C14.588;Parent=OP899;Note=SL1:0,SL2:0.936612255202488,SL2:SL1-ratio:Inf,intercistronic distance:1,downstream in operon
KhC14	.	gene	3212020	3215738	.	+	.	ID=OP899.5;Name=KH2013:KH.C14.167;Parent=OP899;Note=SL1:0,SL2:0.152875010815357,SL2:SL1-ratio:Inf,intercistronic distance:2374,downstream in operon
KhC14	.	gene	3218112	3227311	.	+	.	ID=OP899.6;Name=KH2013:KH.C14.7;Parent=OP899;Note=SL1:0,SL2:0.216267325522693,SL2:SL1-ratio:Inf,intercistronic distance:1041,downstream in operon
KhC14	.	gene	3228352	3232186	.	+	.	ID=OP899.7;Name=KH2013:KH.C14.564;Parent=OP899;Note=SL1:0,SL2:0.218449827863752,SL2:SL1-ratio:Inf,intercistronic distance:NA,downstream in operon
KhC14	.	operon	3196864	3206512	.	-	.	ID=OP900;Name=OP900;size=3;genes=KH2013:KH.C14.46,KH2013:KH.C14.81,KH2013:KH.C14.303
KhC14	.	gene	3196864	3199113	.	-	.	ID=OP900.3;Name=KH2013:KH.C14.46;Parent=OP900;Note=SL1:0,SL2:0.132221031202596,SL2:SL1-ratio:Inf,intercistronic distance:NA,downstream in operon
KhC14	.	gene	3199114	3201486	.	-	.	ID=OP900.2;Name=KH2013:KH.C14.81;Parent=OP900;Note=SL1:0,SL2:0.0981193561133118,SL2:SL1-ratio:Inf,intercistronic distance:1,downstream in operon
KhC14	.	gene	3205223	3206512	.	-	.	ID=OP900.1;Name=KH2013:KH.C14.303;Parent=OP900;Note=SL1:0,SL2:0,SL2:SL1-ratio:NaN,intercistronic distance:3737,upstream in operon
KhC14	.	operon	3215240	3227231	.	-	.	ID=OP901;Name=OP901;size=2;genes=KH2013:KH.C14.236,KH2013:KH.C14.602
KhC14	.	gene	3215240	3217759	.	-	.	ID=OP901.2;Name=KH2013:KH.C14.236;Parent=OP901;Note=SL1:0,SL2:0.14454178617605,SL2:SL1-ratio:Inf,intercistronic distance:NA,downstream in operon
KhC14	.	gene	3226570	3227231	.	-	.	ID=OP901.1;Name=KH2013:KH.C14.602;Parent=OP901;Note=SL1:0,SL2:0,SL2:SL1-ratio:NaN,intercistronic distance:8811,upstream in operon
KhC14	.	operon	3232403	3255781	.	-	.	ID=OP902;Name=OP902;size=2;genes=KH2013:KH.C14.587,KH2013:KH.C14.365
KhC14	.	gene	3232403	3250696	.	-	.	ID=OP902.2;Name=KH2013:KH.C14.587;Parent=OP902;Note=SL1:0,SL2:0.131123059843923,SL2:SL1-ratio:Inf,intercistronic distance:NA,downstream in operon
KhC14	.	gene	3252421	3255781	.	-	.	ID=OP902.1;Name=KH2013:KH.C14.365;Parent=OP902;Note=SL1:0,SL2:0,SL2:SL1-ratio:NaN,intercistronic distance:1725,upstream in operon
KhC14	.	operon	3256105	3279766	.	+	.	ID=OP903;Name=OP903;size=3;genes=KH2013:KH.C14.5,KH2013:KH.C14.191,KH2013:KH.C14.133
KhC14	.	gene	3256105	3262261	.	+	.	ID=OP903.1;Name=KH2013:KH.C14.5;Parent=OP903;Note=SL1:0,SL2:0,SL2:SL1-ratio:NaN,intercistronic distance:360,upstream in operon
KhC14	.	gene	3262621	3267243	.	+	.	ID=OP903.2;Name=KH2013:KH.C14.191;Parent=OP903;Note=SL1:0,SL2:4.05520409241049,SL2:SL1-ratio:Inf,intercistronic distance:1179,downstream in operon
KhC14	.	gene	3268422	3279766	.	+	.	ID=OP903.3;Name=KH2013:KH.C14.133;Parent=OP903;Note=SL1:0,SL2:0.191730613128531,SL2:SL1-ratio:Inf,intercistronic distance:NA,downstream in operon
KhC14	.	operon	3278230	3288105	.	-	.	ID=OP904;Name=OP904;size=2;genes=KH2013:KH.C14.155,KH2013:KH.C14.17
KhC14	.	gene	3278230	3282918	.	-	.	ID=OP904.2;Name=KH2013:KH.C14.155;Parent=OP904;Note=SL1:0,SL2:0.0486440203183198,SL2:SL1-ratio:Inf,intercistronic distance:NA,downstream in operon
KhC14	.	gene	3282919	3288105	.	-	.	ID=OP904.1;Name=KH2013:KH.C14.17;Parent=OP904;Note=SL1:0,SL2:0,SL2:SL1-ratio:NaN,intercistronic distance:1,upstream in operon
KhC14	.	operon	3300862	3326868	.	-	.	ID=OP905;Name=OP905;size=6;genes=KH2013:KH.C14.436,KH2013:KH.C14.324,KH2013:KH.C14.287,KH2013:KH.C14.96,KH2013:KH.C14.325,KH2013:KH.C14.80
KhC14	.	gene	3300862	3308767	.	-	.	ID=OP905.6;Name=KH2013:KH.C14.436;Parent=OP905;Note=SL1:0,SL2:0.105747719203545,SL2:SL1-ratio:Inf,intercistronic distance:NA,downstream in operon
KhC14	.	gene	3309386	3315927	.	-	.	ID=OP905.5;Name=KH2013:KH.C14.324;Parent=OP905;Note=SL1:0,SL2:0.378507081785348,SL2:SL1-ratio:Inf,intercistronic distance:619,downstream in operon
KhC14	.	gene	3316250	3318481	.	-	.	ID=OP905.4;Name=KH2013:KH.C14.287;Parent=OP905;Note=SL1:0,SL2:0.352339647624315,SL2:SL1-ratio:Inf,intercistronic distance:323,downstream in operon
KhC14	.	gene	3319258	3322919	.	-	.	ID=OP905.3;Name=KH2013:KH.C14.96;Parent=OP905;Note=SL1:0,SL2:0.184846962165103,SL2:SL1-ratio:Inf,intercistronic distance:777,downstream in operon
KhC14	.	gene	3322920	3324781	.	-	.	ID=OP905.2;Name=KH2013:KH.C14.325;Parent=OP905;Note=SL1:0,SL2:0.0826176764656234,SL2:SL1-ratio:Inf,intercistronic distance:1,downstream in operon
KhC14	.	gene	3324842	3326868	.	-	.	ID=OP905.1;Name=KH2013:KH.C14.80;Parent=OP905;Note=SL1:0,SL2:0,SL2:SL1-ratio:NaN,intercistronic distance:61,upstream in operon
KhC14	.	operon	3329127	3348010	.	-	.	ID=OP906;Name=OP906;size=2;genes=KH2013:KH.C14.214,KH2013:KH.C14.443
KhC14	.	gene	3329127	3346673	.	-	.	ID=OP906.2;Name=KH2013:KH.C14.214;Parent=OP906;Note=SL1:0,SL2:0.344292889117928,SL2:SL1-ratio:Inf,intercistronic distance:NA,downstream in operon
KhC14	.	gene	3346674	3348010	.	-	.	ID=OP906.1;Name=KH2013:KH.C14.443;Parent=OP906;Note=SL1:0,SL2:0,SL2:SL1-ratio:NaN,intercistronic distance:1,upstream in operon
KhC14	.	operon	3348412	3380416	.	-	.	ID=OP907;Name=OP907;size=2;genes=KH2013:KH.C14.229,KH2013:KH.C14.404
KhC14	.	gene	3348412	3360839	.	-	.	ID=OP907.2;Name=KH2013:KH.C14.229;Parent=OP907;Note=SL1:0,SL2:0.0960781791048962,SL2:SL1-ratio:Inf,intercistronic distance:NA,downstream in operon
KhC14	.	gene	3375409	3380416	.	-	.	ID=OP907.1;Name=KH2013:KH.C14.404;Parent=OP907;Note=SL1:0,SL2:0,SL2:SL1-ratio:NaN,intercistronic distance:14570,upstream in operon
KhC14	.	operon	3361935	3422543	.	+	.	ID=OP908;Name=OP908;size=3;genes=KH2013:KH.C14.134,KH2013:KH.C14.408,KH2013:KH.C14.201
KhC14	.	gene	3361935	3369146	.	+	.	ID=OP908.1;Name=KH2013:KH.C14.134;Parent=OP908;Note=SL1:0,SL2:0,SL2:SL1-ratio:NaN,intercistronic distance:17145,upstream in operon
KhC14	.	gene	3386291	3390739	.	+	.	ID=OP908.2;Name=KH2013:KH.C14.408;Parent=OP908;Note=SL1:0,SL2:0.216519564606817,SL2:SL1-ratio:Inf,intercistronic distance:21033,downstream in operon
KhC14	.	gene	3411772	3422543	.	+	.	ID=OP908.3;Name=KH2013:KH.C14.201;Parent=OP908;Note=SL1:0,SL2:0.929282749175983,SL2:SL1-ratio:Inf,intercistronic distance:NA,downstream in operon
KhC14	.	operon	3393218	3477647	.	-	.	ID=OP909;Name=OP909;size=6;genes=KH2013:KH.C14.480,KH2013:KH.C14.14,KH2013:KH.C14.272,KH2013:KH.C14.511,KH2013:KH.C14.401,KH2013:KH.C14.148
KhC14	.	gene	3393218	3408707	.	-	.	ID=OP909.6;Name=KH2013:KH.C14.480;Parent=OP909;Note=SL1:0,SL2:0.0490596780566559,SL2:SL1-ratio:Inf,intercistronic distance:NA,downstream in operon
KhC14	.	gene	3429692	3439231	.	-	.	ID=OP909.5;Name=KH2013:KH.C14.14;Parent=OP909;Note=SL1:0,SL2:0.0768915503538458,SL2:SL1-ratio:Inf,intercistronic distance:20985,downstream in operon
KhC14	.	gene	3439706	3454260	.	-	.	ID=OP909.4;Name=KH2013:KH.C14.272;Parent=OP909;Note=SL1:0,SL2:1.32323615221928,SL2:SL1-ratio:Inf,intercistronic distance:475,downstream in operon
KhC14	.	gene	3455549	3462159	.	-	.	ID=OP909.3;Name=KH2013:KH.C14.511;Parent=OP909;Note=SL1:0,SL2:0.144287022692536,SL2:SL1-ratio:Inf,intercistronic distance:1289,downstream in operon
KhC14	.	gene	3462664	3464547	.	-	.	ID=OP909.2;Name=KH2013:KH.C14.401;Parent=OP909;Note=SL1:0,SL2:0.0483567771624053,SL2:SL1-ratio:Inf,intercistronic distance:505,downstream in operon
KhC14	.	gene	3465744	3477647	.	-	.	ID=OP909.1;Name=KH2013:KH.C14.148;Parent=OP909;Note=SL1:0,SL2:0,SL2:SL1-ratio:NaN,intercistronic distance:1197,upstream in operon
KhC14	.	operon	3478673	3603360	.	+	.	ID=OP910;Name=OP910;size=3;genes=KH2013:KH.C14.520,KH2013:KH.C14.330,KH2013:KH.C14.534
KhC14	.	gene	3478673	3483321	.	+	.	ID=OP910.1;Name=KH2013:KH.C14.520;Parent=OP910;Note=SL1:0,SL2:0,SL2:SL1-ratio:NaN,intercistronic distance:1751,upstream in operon
KhC14	.	gene	3485072	3498848	.	+	.	ID=OP910.2;Name=KH2013:KH.C14.330;Parent=OP910;Note=SL1:0,SL2:0.840304050070109,SL2:SL1-ratio:Inf,intercistronic distance:87708,downstream in operon
KhC14	.	gene	3586556	3603360	.	+	.	ID=OP910.3;Name=KH2013:KH.C14.534;Parent=OP910;Note=SL1:0,SL2:0.237451305304386,SL2:SL1-ratio:Inf,intercistronic distance:NA,downstream in operon
KhC14	.	operon	3497727	3574159	.	-	.	ID=OP911;Name=OP911;size=5;genes=KH2013:KH.C14.16,KH2013:KH.C14.49,KH2013:KH.C14.103,KH2013:KH.C14.291,KH2013:KH.C14.434
KhC14	.	gene	3497727	3508353	.	-	.	ID=OP911.5;Name=KH2013:KH.C14.16;Parent=OP911;Note=SL1:0,SL2:0.422698532635484,SL2:SL1-ratio:Inf,intercistronic distance:NA,downstream in operon
KhC14	.	gene	3509008	3526727	.	-	.	ID=OP911.4;Name=KH2013:KH.C14.49;Parent=OP911;Note=SL1:0,SL2:0.785561181602256,SL2:SL1-ratio:Inf,intercistronic distance:655,downstream in operon
KhC14	.	gene	3527283	3550755	.	-	.	ID=OP911.3;Name=KH2013:KH.C14.103;Parent=OP911;Note=SL1:0,SL2:0.171470070313679,SL2:SL1-ratio:Inf,intercistronic distance:556,downstream in operon
KhC14	.	gene	3553409	3574159	.	-	.	ID=OP911.2;Name=KH2013:KH.C14.291;Parent=OP911;Note=SL1:0,SL2:0.27655951092332,SL2:SL1-ratio:Inf,intercistronic distance:2654,downstream in operon
KhC14	.	gene	3567876	3568310	.	-	.	ID=OP911.1;Name=KH2013:KH.C14.434;Parent=OP911;Note=SL1:0,SL2:0,SL2:SL1-ratio:NaN,intercistronic distance:-6283,upstream in operon
KhC14	.	operon	3578408	3616519	.	-	.	ID=OP912;Name=OP912;size=5;genes=KH2013:KH.C14.284,KH2013:KH.C14.472,KH2013:KH.C14.456,KH2013:KH.C14.298,KH2013:KH.C14.595
KhC14	.	gene	3578408	3581891	.	-	.	ID=OP912.5;Name=KH2013:KH.C14.284;Parent=OP912;Note=SL1:0,SL2:0.426336985918225,SL2:SL1-ratio:Inf,intercistronic distance:NA,downstream in operon
KhC14	.	gene	3581892	3583248	.	-	.	ID=OP912.4;Name=KH2013:KH.C14.472;Parent=OP912;Note=SL1:0,SL2:0.180849292379032,SL2:SL1-ratio:Inf,intercistronic distance:1,downstream in operon
KhC14	.	gene	3583218	3584488	.	-	.	ID=OP912.3;Name=KH2013:KH.C14.456;Parent=OP912;Note=SL1:0,SL2:0.26238542584619,SL2:SL1-ratio:Inf,intercistronic distance:-30,downstream in operon
KhC14	.	gene	3584535	3585536	.	-	.	ID=OP912.2;Name=KH2013:KH.C14.298;Parent=OP912;Note=SL1:0,SL2:0.0972880406366396,SL2:SL1-ratio:Inf,intercistronic distance:47,downstream in operon
KhC14	.	gene	3613320	3616519	.	-	.	ID=OP912.1;Name=KH2013:KH.C14.595;Parent=OP912;Note=SL1:0,SL2:0,SL2:SL1-ratio:NaN,intercistronic distance:27784,upstream in operon
KhC14	.	operon	3624085	3638679	.	-	.	ID=OP913;Name=OP913;size=2;genes=KH2013:KH.C14.146,KH2013:KH.C14.554
KhC14	.	gene	3624085	3629039	.	-	.	ID=OP913.2;Name=KH2013:KH.C14.146;Parent=OP913;Note=SL1:0,SL2:0.0972880406366396,SL2:SL1-ratio:Inf,intercistronic distance:NA,downstream in operon
KhC14	.	gene	3630173	3638679	.	-	.	ID=OP913.1;Name=KH2013:KH.C14.554;Parent=OP913;Note=SL1:0,SL2:0,SL2:SL1-ratio:NaN,intercistronic distance:1134,upstream in operon
KhC14	.	operon	3639991	3655501	.	+	.	ID=OP914;Name=OP914;size=4;genes=KH2013:KH.C14.476,KH2013:KH.C14.361,KH2013:KH.C14.114,KH2013:KH.C14.294
KhC14	.	gene	3639991	3642515	.	+	.	ID=OP914.1;Name=KH2013:KH.C14.476;Parent=OP914;Note=SL1:0,SL2:0,SL2:SL1-ratio:NaN,intercistronic distance:2781,upstream in operon
KhC14	.	gene	3645296	3651504	.	+	.	ID=OP914.2;Name=KH2013:KH.C14.361;Parent=OP914;Note=SL1:0,SL2:0.0490596780566559,SL2:SL1-ratio:Inf,intercistronic distance:1,downstream in operon
KhC14	.	gene	3651505	3652764	.	+	.	ID=OP914.3;Name=KH2013:KH.C14.114;Parent=OP914;Note=SL1:0,SL2:0.253293435980456,SL2:SL1-ratio:Inf,intercistronic distance:-137,downstream in operon
KhC14	.	gene	3652627	3655501	.	+	.	ID=OP914.4;Name=KH2013:KH.C14.294;Parent=OP914;Note=SL1:0,SL2:0.0826023516119916,SL2:SL1-ratio:Inf,intercistronic distance:NA,downstream in operon
KhC14	.	operon	3655476	3695435	.	-	.	ID=OP915;Name=OP915;size=3;genes=KH2013:KH.C14.178,KH2013:KH.C14.286,KH2013:KH.C14.264
KhC14	.	gene	3655476	3657434	.	-	.	ID=OP915.3;Name=KH2013:KH.C14.178;Parent=OP915;Note=SL1:0,SL2:0.917952089842925,SL2:SL1-ratio:Inf,intercistronic distance:NA,downstream in operon
KhC14	.	gene	3666423	3675252	.	-	.	ID=OP915.2;Name=KH2013:KH.C14.286;Parent=OP915;Note=SL1:0,SL2:0.2407104424282,SL2:SL1-ratio:Inf,intercistronic distance:8989,downstream in operon
KhC14	.	gene	3688141	3695435	.	-	.	ID=OP915.1;Name=KH2013:KH.C14.264;Parent=OP915;Note=SL1:0,SL2:0,SL2:SL1-ratio:NaN,intercistronic distance:12889,upstream in operon
KhC14	.	operon	3659173	3688771	.	+	.	ID=OP916;Name=OP916;size=4;genes=KH2013:KH.C14.606,KH2013:KH.C14.86,KH2013:KH.C14.138,KH2013:KH.C14.448
KhC14	.	gene	3659173	3668432	.	+	.	ID=OP916.1;Name=KH2013:KH.C14.606;Parent=OP916;Note=SL1:0,SL2:0,SL2:SL1-ratio:NaN,intercistronic distance:5946,upstream in operon
KhC14	.	gene	3674378	3676885	.	+	.	ID=OP916.2;Name=KH2013:KH.C14.86;Parent=OP916;Note=SL1:0,SL2:0.208095760252705,SL2:SL1-ratio:Inf,intercistronic distance:1,downstream in operon
KhC14	.	gene	3676886	3679287	.	+	.	ID=OP916.3;Name=KH2013:KH.C14.138;Parent=OP916;Note=SL1:0,SL2:0.186163351348742,SL2:SL1-ratio:Inf,intercistronic distance:489,downstream in operon
KhC14	.	gene	3679776	3688771	.	+	.	ID=OP916.4;Name=KH2013:KH.C14.448;Parent=OP916;Note=SL1:0,SL2:0.0486440203183198,SL2:SL1-ratio:Inf,intercistronic distance:NA,downstream in operon
KhC14	.	operon	3697766	3762366	.	+	.	ID=OP917;Name=OP917;size=3;genes=KH2013:KH.C14.608,KH2013:KH.C14.501,KH2013:KH.C14.141
KhC14	.	gene	3697766	3703350	.	+	.	ID=OP917.1;Name=KH2013:KH.C14.608;Parent=OP917;Note=SL1:0,SL2:0,SL2:SL1-ratio:NaN,intercistronic distance:415,upstream in operon
KhC14	.	gene	3703765	3706464	.	+	.	ID=OP917.2;Name=KH2013:KH.C14.501;Parent=OP917;Note=SL1:0,SL2:2.77795837925847,SL2:SL1-ratio:Inf,intercistronic distance:7290,downstream in operon
KhC14	.	gene	3713754	3762366	.	+	.	ID=OP917.3;Name=KH2013:KH.C14.141;Parent=OP917;Note=SL1:0,SL2:0.110753972334413,SL2:SL1-ratio:Inf,intercistronic distance:NA,downstream in operon
KhC14	.	operon	3711281	3723625	.	-	.	ID=OP918;Name=OP918;size=3;genes=KH2013:KH.C14.544,KH2013:KH.C14.44,KH2013:KH.C14.221
KhC14	.	gene	3711281	3712966	.	-	.	ID=OP918.3;Name=KH2013:KH.C14.544;Parent=OP918;Note=SL1:0,SL2:0.27725029832366,SL2:SL1-ratio:Inf,intercistronic distance:NA,downstream in operon
KhC14	.	gene	3712967	3713554	.	-	.	ID=OP918.2;Name=KH2013:KH.C14.44;Parent=OP918;Note=SL1:0,SL2:0.0482318842369183,SL2:SL1-ratio:Inf,intercistronic distance:1,downstream in operon
KhC14	.	gene	3714580	3723625	.	-	.	ID=OP918.1;Name=KH2013:KH.C14.221;Parent=OP918;Note=SL1:0,SL2:0,SL2:SL1-ratio:NaN,intercistronic distance:1026,upstream in operon
KhC14	.	operon	3729308	3766476	.	-	.	ID=OP919;Name=OP919;size=2;genes=KH2013:KH.C14.391,KH2013:KH.C14.257
KhC14	.	gene	3729308	3743915	.	-	.	ID=OP919.2;Name=KH2013:KH.C14.391;Parent=OP919;Note=SL1:0,SL2:0.791815437366926,SL2:SL1-ratio:Inf,intercistronic distance:NA,downstream in operon
KhC14	.	gene	3763062	3766476	.	-	.	ID=OP919.1;Name=KH2013:KH.C14.257;Parent=OP919;Note=SL1:0,SL2:0,SL2:SL1-ratio:NaN,intercistronic distance:19147,upstream in operon
KhC14	.	operon	3744870	3777552	.	+	.	ID=OP920;Name=OP920;size=3;genes=KH2013:KH.C14.260,KH2013:KH.C14.458,KH2013:KH.C14.50
KhC14	.	gene	3744870	3746357	.	+	.	ID=OP920.1;Name=KH2013:KH.C14.260;Parent=OP920;Note=SL1:0,SL2:0,SL2:SL1-ratio:NaN,intercistronic distance:16010,upstream in operon
KhC14	.	gene	3762367	3763108	.	+	.	ID=OP920.2;Name=KH2013:KH.C14.458;Parent=OP920;Note=SL1:0,SL2:0.0490596780566559,SL2:SL1-ratio:Inf,intercistronic distance:3628,downstream in operon
KhC14	.	gene	3766736	3777552	.	+	.	ID=OP920.3;Name=KH2013:KH.C14.50;Parent=OP920;Note=SL1:0,SL2:0.204982660730782,SL2:SL1-ratio:Inf,intercistronic distance:NA,downstream in operon
KhC14	.	operon	3779891	3836183	.	-	.	ID=OP921;Name=OP921;size=3;genes=KH2013:KH.C14.377,KH2013:KH.C14.462,KH2013:KH.C14.596
KhC14	.	gene	3779891	3783251	.	-	.	ID=OP921.3;Name=KH2013:KH.C14.377;Parent=OP921;Note=SL1:0,SL2:0.244320166998803,SL2:SL1-ratio:Inf,intercistronic distance:NA,downstream in operon
KhC14	.	gene	3813604	3825173	.	-	.	ID=OP921.2;Name=KH2013:KH.C14.462;Parent=OP921;Note=SL1:0,SL2:0.10372170154425,SL2:SL1-ratio:Inf,intercistronic distance:30353,downstream in operon
KhC14	.	gene	3831057	3836183	.	-	.	ID=OP921.1;Name=KH2013:KH.C14.596;Parent=OP921;Note=SL1:0,SL2:0,SL2:SL1-ratio:NaN,intercistronic distance:5884,upstream in operon
KhC14	.	operon	3803560	3877396	.	+	.	ID=OP922;Name=OP922;size=3;genes=KH2013:KH.C14.599,KH2013:KH.C14.293,KH2013:KH.C14.522
KhC14	.	gene	3803560	3805685	.	+	.	ID=OP922.1;Name=KH2013:KH.C14.599;Parent=OP922;Note=SL1:0,SL2:0,SL2:SL1-ratio:NaN,intercistronic distance:564,upstream in operon
KhC14	.	gene	3806249	3813766	.	+	.	ID=OP922.2;Name=KH2013:KH.C14.293;Parent=OP922;Note=SL1:0,SL2:0.384333173116731,SL2:SL1-ratio:Inf,intercistronic distance:58499,downstream in operon
KhC14	.	gene	3872265	3877396	.	+	.	ID=OP922.3;Name=KH2013:KH.C14.522;Parent=OP922;Note=SL1:0,SL2:0.143521735960417,SL2:SL1-ratio:Inf,intercistronic distance:NA,downstream in operon
KhC14	.	operon	3876918	3885315	.	-	.	ID=OP923;Name=OP923;size=2;genes=KH2013:KH.C14.318,KH2013:KH.C14.223
KhC14	.	gene	3876918	3882351	.	-	.	ID=OP923.2;Name=KH2013:KH.C14.318;Parent=OP923;Note=SL1:0,SL2:0.0490596780566559,SL2:SL1-ratio:Inf,intercistronic distance:NA,downstream in operon
KhC14	.	gene	3882464	3885315	.	-	.	ID=OP923.1;Name=KH2013:KH.C14.223;Parent=OP923;Note=SL1:0,SL2:0,SL2:SL1-ratio:NaN,intercistronic distance:113,upstream in operon
KhC14	.	operon	3896515	3903989	.	+	.	ID=OP924;Name=OP924;size=2;genes=KH2013:KH.C14.478,KH2013:KH.C14.427
KhC14	.	gene	3896515	3898479	.	+	.	ID=OP924.1;Name=KH2013:KH.C14.478;Parent=OP924;Note=SL1:0,SL2:0,SL2:SL1-ratio:NaN,intercistronic distance:427,upstream in operon
KhC14	.	gene	3898906	3903989	.	+	.	ID=OP924.2;Name=KH2013:KH.C14.427;Parent=OP924;Note=SL1:0,SL2:0.310654296889126,SL2:SL1-ratio:Inf,intercistronic distance:NA,downstream in operon
KhC14	.	operon	3911212	3967831	.	+	.	ID=OP925;Name=OP925;size=7;genes=KH2013:KH.C14.431,KH2013:KH.C14.280,KH2013:KH.C14.559,KH2013:KH.C14.109,KH2013:KH.C14.552,KH2013:KH.C14.273,KH2013:KH.C14.435
KhC14	.	gene	3911212	3914506	.	+	.	ID=OP925.1;Name=KH2013:KH.C14.431;Parent=OP925;Note=SL1:0,SL2:0,SL2:SL1-ratio:NaN,intercistronic distance:670,upstream in operon
KhC14	.	gene	3915176	3923563	.	+	.	ID=OP925.2;Name=KH2013:KH.C14.280;Parent=OP925;Note=SL1:0,SL2:0.100717157267494,SL2:SL1-ratio:Inf,intercistronic distance:793,downstream in operon
KhC14	.	gene	3924356	3948957	.	+	.	ID=OP925.3;Name=KH2013:KH.C14.559;Parent=OP925;Note=SL1:0,SL2:0.369078579132309,SL2:SL1-ratio:Inf,intercistronic distance:490,downstream in operon
KhC14	.	gene	3949447	3951128	.	+	.	ID=OP925.4;Name=KH2013:KH.C14.109;Parent=OP925;Note=SL1:0,SL2:0.252064592765348,SL2:SL1-ratio:Inf,intercistronic distance:1,downstream in operon
KhC14	.	gene	3951129	3954000	.	+	.	ID=OP925.5;Name=KH2013:KH.C14.552;Parent=OP925;Note=SL1:0,SL2:0.19931512924567,SL2:SL1-ratio:Inf,intercistronic distance:1,downstream in operon
KhC14	.	gene	3954001	3958058	.	+	.	ID=OP925.6;Name=KH2013:KH.C14.273;Parent=OP925;Note=SL1:0,SL2:0.287650061785966,SL2:SL1-ratio:Inf,intercistronic distance:812,downstream in operon
KhC14	.	gene	3958870	3967831	.	+	.	ID=OP925.7;Name=KH2013:KH.C14.435;Parent=OP925;Note=SL1:0,SL2:0.330173579132657,SL2:SL1-ratio:Inf,intercistronic distance:NA,downstream in operon
KhC14	.	operon	3923545	3934676	.	-	.	ID=OP926;Name=OP926;size=2;genes=KH2013:KH.C14.411,KH2013:KH.C14.137
KhC14	.	gene	3923545	3925513	.	-	.	ID=OP926.2;Name=KH2013:KH.C14.411;Parent=OP926;Note=SL1:0,SL2:0.833842494898063,SL2:SL1-ratio:Inf,intercistronic distance:NA,downstream in operon
KhC14	.	gene	3931407	3934676	.	-	.	ID=OP926.1;Name=KH2013:KH.C14.137;Parent=OP926;Note=SL1:0,SL2:0,SL2:SL1-ratio:NaN,intercistronic distance:5894,upstream in operon
KhC14	.	operon	3968734	3996640	.	+	.	ID=OP927;Name=OP927;size=2;genes=KH2013:KH.C14.500,KH2013:KH.C14.451
KhC14	.	gene	3968734	3972833	.	+	.	ID=OP927.1;Name=KH2013:KH.C14.500;Parent=OP927;Note=SL1:0,SL2:0,SL2:SL1-ratio:NaN,intercistronic distance:6506,upstream in operon
KhC14	.	gene	3979339	3996640	.	+	.	ID=OP927.2;Name=KH2013:KH.C14.451;Parent=OP927;Note=SL1:0,SL2:0.491065532791681,SL2:SL1-ratio:Inf,intercistronic distance:NA,downstream in operon
KhC14	.	operon	3972269	4002939	.	-	.	ID=OP928;Name=OP928;size=3;genes=KH2013:KH.C14.425,KH2013:KH.C14.154,KH2013:KH.C14.605
KhC14	.	gene	3972269	3977422	.	-	.	ID=OP928.3;Name=KH2013:KH.C14.425;Parent=OP928;Note=SL1:0,SL2:0.0490596780566559,SL2:SL1-ratio:Inf,intercistronic distance:NA,downstream in operon
KhC14	.	gene	3987619	3992977	.	-	.	ID=OP928.2;Name=KH2013:KH.C14.154;Parent=OP928;Note=SL1:0,SL2:1.75258915551732,SL2:SL1-ratio:Inf,intercistronic distance:10197,downstream in operon
KhC14	.	gene	4002154	4002939	.	-	.	ID=OP928.1;Name=KH2013:KH.C14.605;Parent=OP928;Note=SL1:0,SL2:0,SL2:SL1-ratio:NaN,intercistronic distance:9177,upstream in operon
KhC14	.	operon	4027850	4034413	.	+	.	ID=OP929;Name=OP929;size=2;genes=KH2013:KH.C14.355,KH2013:KH.C14.279
KhC14	.	gene	4027850	4028974	.	+	.	ID=OP929.1;Name=KH2013:KH.C14.355;Parent=OP929;Note=SL1:0,SL2:0,SL2:SL1-ratio:NaN,intercistronic distance:3211,upstream in operon
KhC14	.	gene	4032185	4034413	.	+	.	ID=OP929.2;Name=KH2013:KH.C14.279;Parent=OP929;Note=SL1:0,SL2:0.116056068967313,SL2:SL1-ratio:Inf,intercistronic distance:NA,downstream in operon
KhC14	.	operon	4034187	4061917	.	-	.	ID=OP930;Name=OP930;size=4;genes=KH2013:KH.C14.571,KH2013:KH.C14.39,KH2013:KH.C14.282,KH2013:KH.C14.617
KhC14	.	gene	4034187	4040894	.	-	.	ID=OP930.4;Name=KH2013:KH.C14.571;Parent=OP930;Note=SL1:0,SL2:0.0882532528201709,SL2:SL1-ratio:Inf,intercistronic distance:NA,downstream in operon
KhC14	.	gene	4040895	4044743	.	-	.	ID=OP930.3;Name=KH2013:KH.C14.39;Parent=OP930;Note=SL1:0,SL2:0.164078436742692,SL2:SL1-ratio:Inf,intercistronic distance:1,downstream in operon
KhC14	.	gene	4045461	4057867	.	-	.	ID=OP930.2;Name=KH2013:KH.C14.282;Parent=OP930;Note=SL1:0,SL2:0.157116580681629,SL2:SL1-ratio:Inf,intercistronic distance:718,downstream in operon
KhC14	.	gene	4058331	4061917	.	-	.	ID=OP930.1;Name=KH2013:KH.C14.617;Parent=OP930;Note=SL1:0,SL2:0,SL2:SL1-ratio:NaN,intercistronic distance:464,upstream in operon
KhC14	.	operon	4062008	4085961	.	+	.	ID=OP931;Name=OP931;size=2;genes=KH2013:KH.C14.543,KH2013:KH.C14.515
KhC14	.	gene	4062008	4064095	.	+	.	ID=OP931.1;Name=KH2013:KH.C14.543;Parent=OP931;Note=SL1:0,SL2:0,SL2:SL1-ratio:NaN,intercistronic distance:20580,upstream in operon
KhC14	.	gene	4084675	4085961	.	+	.	ID=OP931.2;Name=KH2013:KH.C14.515;Parent=OP931;Note=SL1:0,SL2:0.43372344977675,SL2:SL1-ratio:Inf,intercistronic distance:NA,downstream in operon
KhC14	.	operon	4063987	4118072	.	-	.	ID=OP932;Name=OP932;size=7;genes=KH2013:KH.C14.220,KH2013:KH.C14.107,KH2013:KH.C14.196,KH2013:KH.C14.430,KH2013:KH.C14.405,KH2013:KH.C14.193,KH2013:KH.C14.34
KhC14	.	gene	4063987	4066392	.	-	.	ID=OP932.7;Name=KH2013:KH.C14.220;Parent=OP932;Note=SL1:0,SL2:0.44682202961157,SL2:SL1-ratio:Inf,intercistronic distance:NA,downstream in operon
KhC14	.	gene	4066820	4083842	.	-	.	ID=OP932.6;Name=KH2013:KH.C14.107;Parent=OP932;Note=SL1:0,SL2:0.397968420569896,SL2:SL1-ratio:Inf,intercistronic distance:428,downstream in operon
KhC14	.	gene	4085966	4089402	.	-	.	ID=OP932.5;Name=KH2013:KH.C14.196;Parent=OP932;Note=SL1:0,SL2:0.178123072439801,SL2:SL1-ratio:Inf,intercistronic distance:2124,downstream in operon
KhC14	.	gene	4089387	4090958	.	-	.	ID=OP932.4;Name=KH2013:KH.C14.430;Parent=OP932;Note=SL1:0,SL2:0.41055710110211,SL2:SL1-ratio:Inf,intercistronic distance:-15,downstream in operon
KhC14	.	gene	4092035	4094893	.	-	.	ID=OP932.3;Name=KH2013:KH.C14.405;Parent=OP932;Note=SL1:0,SL2:0.863740214548439,SL2:SL1-ratio:Inf,intercistronic distance:1077,downstream in operon
KhC14	.	gene	4094894	4096421	.	-	.	ID=OP932.2;Name=KH2013:KH.C14.193;Parent=OP932;Note=SL1:0,SL2:0.095819211717977,SL2:SL1-ratio:Inf,intercistronic distance:1,downstream in operon
KhC14	.	gene	4097602	4118072	.	-	.	ID=OP932.1;Name=KH2013:KH.C14.34;Parent=OP932;Note=SL1:0,SL2:0,SL2:SL1-ratio:NaN,intercistronic distance:1181,upstream in operon
KhC14	.	operon	4104313	4151455	.	+	.	ID=OP933;Name=OP933;size=3;genes=KH2013:KH.C14.444,KH2013:KH.C14.498,KH2013:KH.C14.422
KhC14	.	gene	4104313	4105247	.	+	.	ID=OP933.1;Name=KH2013:KH.C14.444;Parent=OP933;Note=SL1:0,SL2:0,SL2:SL1-ratio:NaN,intercistronic distance:4696,upstream in operon
KhC14	.	gene	4109943	4119393	.	+	.	ID=OP933.2;Name=KH2013:KH.C14.498;Parent=OP933;Note=SL1:0,SL2:0.864290080859603,SL2:SL1-ratio:Inf,intercistronic distance:30404,downstream in operon
KhC14	.	gene	4149797	4151455	.	+	.	ID=OP933.3;Name=KH2013:KH.C14.422;Parent=OP933;Note=SL1:0,SL2:0.0683868100957271,SL2:SL1-ratio:Inf,intercistronic distance:NA,downstream in operon
KhC14	.	operon	4127684	4135220	.	-	.	ID=OP934;Name=OP934;size=2;genes=KH2013:KH.C14.549,KH2013:KH.C14.356
KhC14	.	gene	4127684	4131266	.	-	.	ID=OP934.2;Name=KH2013:KH.C14.549;Parent=OP934;Note=SL1:0,SL2:0.0490596780566559,SL2:SL1-ratio:Inf,intercistronic distance:NA,downstream in operon
KhC14	.	gene	4132976	4135220	.	-	.	ID=OP934.1;Name=KH2013:KH.C14.356;Parent=OP934;Note=SL1:0,SL2:0,SL2:SL1-ratio:NaN,intercistronic distance:1710,upstream in operon
KhC14	.	operon	4135470	4149274	.	-	.	ID=OP935;Name=OP935;size=2;genes=KH2013:KH.C14.261,KH2013:KH.C14.450
KhC14	.	gene	4135470	4137085	.	-	.	ID=OP935.2;Name=KH2013:KH.C14.261;Parent=OP935;Note=SL1:0,SL2:0.895357555980565,SL2:SL1-ratio:Inf,intercistronic distance:NA,downstream in operon
KhC14	.	gene	4140293	4149274	.	-	.	ID=OP935.1;Name=KH2013:KH.C14.450;Parent=OP935;Note=SL1:0,SL2:0,SL2:SL1-ratio:NaN,intercistronic distance:3208,upstream in operon
KhC14	.	operon	4151170	4181733	.	-	.	ID=OP936;Name=OP936;size=3;genes=KH2013:KH.C14.297,KH2013:KH.C14.453,KH2013:KH.C14.339
KhC14	.	gene	4151170	4171568	.	-	.	ID=OP936.3;Name=KH2013:KH.C14.297;Parent=OP936;Note=SL1:0,SL2:0.993663345742307,SL2:SL1-ratio:Inf,intercistronic distance:NA,downstream in operon
KhC14	.	gene	4171569	4174145	.	-	.	ID=OP936.2;Name=KH2013:KH.C14.453;Parent=OP936;Note=SL1:0,SL2:0.254207693888556,SL2:SL1-ratio:Inf,intercistronic distance:1,downstream in operon
KhC14	.	gene	4178662	4181733	.	-	.	ID=OP936.1;Name=KH2013:KH.C14.339;Parent=OP936;Note=SL1:0,SL2:0,SL2:SL1-ratio:NaN,intercistronic distance:4517,upstream in operon
KhC14	.	operon	4184941	4196912	.	-	.	ID=OP937;Name=OP937;size=2;genes=KH2013:KH.C14.91,KH2013:KH.C14.244
KhC14	.	gene	4184941	4186066	.	-	.	ID=OP937.2;Name=KH2013:KH.C14.91;Parent=OP937;Note=SL1:0,SL2:0.122580956754174,SL2:SL1-ratio:Inf,intercistronic distance:NA,downstream in operon
KhC14	.	gene	4195896	4196912	.	-	.	ID=OP937.1;Name=KH2013:KH.C14.244;Parent=OP937;Note=SL1:0,SL2:0,SL2:SL1-ratio:NaN,intercistronic distance:9830,upstream in operon
KhC14	.	operon	4199216	4223233	.	+	.	ID=OP938;Name=OP938;size=2;genes=KH2013:KH.C14.326,KH2013:KH.C14.177
KhC14	.	gene	4199216	4206993	.	+	.	ID=OP938.1;Name=KH2013:KH.C14.326;Parent=OP938;Note=SL1:0,SL2:0,SL2:SL1-ratio:NaN,intercistronic distance:3077,upstream in operon
KhC14	.	gene	4210070	4223233	.	+	.	ID=OP938.2;Name=KH2013:KH.C14.177;Parent=OP938;Note=SL1:0,SL2:0.281122262329339,SL2:SL1-ratio:Inf,intercistronic distance:NA,downstream in operon
KhC14	.	operon	4218067	4262451	.	-	.	ID=OP939;Name=OP939;size=3;genes=KH2013:KH.C14.164,KH2013:KH.C14.521,KH2013:KH.C14.440
KhC14	.	gene	4218067	4220882	.	-	.	ID=OP939.3;Name=KH2013:KH.C14.164;Parent=OP939;Note=SL1:0,SL2:0.0858407420373361,SL2:SL1-ratio:Inf,intercistronic distance:NA,downstream in operon
KhC14	.	gene	4237096	4239134	.	-	.	ID=OP939.2;Name=KH2013:KH.C14.521;Parent=OP939;Note=SL1:0,SL2:0.188583725002139,SL2:SL1-ratio:Inf,intercistronic distance:16214,downstream in operon
KhC14	.	gene	4247353	4262451	.	-	.	ID=OP939.1;Name=KH2013:KH.C14.440;Parent=OP939;Note=SL1:0,SL2:0,SL2:SL1-ratio:NaN,intercistronic distance:8219,upstream in operon
KhC14	.	operon	4277945	4289803	.	-	.	ID=OP940;Name=OP940;size=3;genes=KH2013:KH.C14.474,KH2013:KH.C14.594,KH2013:KH.C14.496
KhC14	.	gene	4277945	4279477	.	-	.	ID=OP940.3;Name=KH2013:KH.C14.474;Parent=OP940;Note=SL1:0,SL2:0.0483151102950829,SL2:SL1-ratio:Inf,intercistronic distance:NA,downstream in operon
KhC14	.	gene	4279478	4281095	.	-	.	ID=OP940.2;Name=KH2013:KH.C14.594;Parent=OP940;Note=SL1:0,SL2:0.108331118924067,SL2:SL1-ratio:Inf,intercistronic distance:1,downstream in operon
KhC14	.	gene	4285942	4289803	.	-	.	ID=OP940.1;Name=KH2013:KH.C14.496;Parent=OP940;Note=SL1:0,SL2:0,SL2:SL1-ratio:NaN,intercistronic distance:4847,upstream in operon
KhC14	.	operon	4291280	4369228	.	-	.	ID=OP941;Name=OP941;size=4;genes=KH2013:KH.C14.111,KH2013:KH.C14.307,KH2013:KH.C14.308,KH2013:KH.C14.513
KhC14	.	gene	4291280	4296446	.	-	.	ID=OP941.4;Name=KH2013:KH.C14.111;Parent=OP941;Note=SL1:0,SL2:0.0981193561133118,SL2:SL1-ratio:Inf,intercistronic distance:NA,downstream in operon
KhC14	.	gene	4306195	4311771	.	-	.	ID=OP941.3;Name=KH2013:KH.C14.307;Parent=OP941;Note=SL1:0,SL2:0.130100945032125,SL2:SL1-ratio:Inf,intercistronic distance:9749,downstream in operon
KhC14	.	gene	4363128	4366130	.	-	.	ID=OP941.2;Name=KH2013:KH.C14.308;Parent=OP941;Note=SL1:0,SL2:0.158326948832447,SL2:SL1-ratio:Inf,intercistronic distance:51357,downstream in operon
KhC14	.	gene	4367894	4369228	.	-	.	ID=OP941.1;Name=KH2013:KH.C14.513;Parent=OP941;Note=SL1:0,SL2:0,SL2:SL1-ratio:NaN,intercistronic distance:1764,upstream in operon
KhC14	.	operon	4299862	4350795	.	+	.	ID=OP942;Name=OP942;size=3;genes=KH2013:KH.C14.540,KH2013:KH.C14.84,KH2013:KH.C14.464
KhC14	.	gene	4299862	4306453	.	+	.	ID=OP942.1;Name=KH2013:KH.C14.540;Parent=OP942;Note=SL1:0,SL2:0,SL2:SL1-ratio:NaN,intercistronic distance:23213,upstream in operon
KhC14	.	gene	4329666	4333635	.	+	.	ID=OP942.2;Name=KH2013:KH.C14.84;Parent=OP942;Note=SL1:0,SL2:0.0700466531831774,SL2:SL1-ratio:Inf,intercistronic distance:10733,downstream in operon
KhC14	.	gene	4344368	4350795	.	+	.	ID=OP942.3;Name=KH2013:KH.C14.464;Parent=OP942;Note=SL1:0,SL2:0.785736162909678,SL2:SL1-ratio:Inf,intercistronic distance:NA,downstream in operon
KhC14	.	operon	4351659	4387118	.	+	.	ID=OP943;Name=OP943;size=3;genes=KH2013:KH.C14.550,KH2013:KH.C14.387,KH2013:KH.C14.340
KhC14	.	gene	4351659	4358245	.	+	.	ID=OP943.1;Name=KH2013:KH.C14.550;Parent=OP943;Note=SL1:0,SL2:0,SL2:SL1-ratio:NaN,intercistronic distance:480,upstream in operon
KhC14	.	gene	4358725	4363442	.	+	.	ID=OP943.2;Name=KH2013:KH.C14.387;Parent=OP943;Note=SL1:0,SL2:0.0683868100957271,SL2:SL1-ratio:Inf,intercistronic distance:18130,downstream in operon
KhC14	.	gene	4381572	4387118	.	+	.	ID=OP943.3;Name=KH2013:KH.C14.340;Parent=OP943;Note=SL1:0,SL2:0.077548580091686,SL2:SL1-ratio:Inf,intercistronic distance:NA,downstream in operon
KhC14	.	operon	4395538	4506994	.	+	.	ID=OP944;Name=OP944;size=8;genes=KH2013:KH.C14.129,KH2013:KH.C14.124,KH2013:KH.C14.179,KH2013:KH.C14.190,KH2013:KH.C14.460,KH2013:KH.C14.561,KH2013:KH.C14.357,KH2013:KH.C14.359
KhC14	.	gene	4395538	4400895	.	+	.	ID=OP944.1;Name=KH2013:KH.C14.129;Parent=OP944;Note=SL1:0,SL2:0,SL2:SL1-ratio:NaN,intercistronic distance:50692,upstream in operon
KhC14	.	gene	4451587	4453191	.	+	.	ID=OP944.2;Name=KH2013:KH.C14.124;Parent=OP944;Note=SL1:0,SL2:0.122580956754174,SL2:SL1-ratio:Inf,intercistronic distance:9816,downstream in operon
KhC14	.	gene	4463007	4464818	.	+	.	ID=OP944.3;Name=KH2013:KH.C14.179;Parent=OP944;Note=SL1:0,SL2:0.154762978853497,SL2:SL1-ratio:Inf,intercistronic distance:1,downstream in operon
KhC14	.	gene	4464819	4466353	.	+	.	ID=OP944.4;Name=KH2013:KH.C14.190;Parent=OP944;Note=SL1:0,SL2:0.299235798711462,SL2:SL1-ratio:Inf,intercistronic distance:12654,downstream in operon
KhC14	.	gene	4479007	4479785	.	+	.	ID=OP944.5;Name=KH2013:KH.C14.460;Parent=OP944;Note=SL1:0,SL2:0.100138379990406,SL2:SL1-ratio:Inf,intercistronic distance:1,downstream in operon
KhC14	.	gene	4479786	4480607	.	+	.	ID=OP944.6;Name=KH2013:KH.C14.561;Parent=OP944;Note=SL1:0,SL2:0.109349115313769,SL2:SL1-ratio:Inf,intercistronic distance:9295,downstream in operon
KhC14	.	gene	4489902	4498186	.	+	.	ID=OP944.7;Name=KH2013:KH.C14.357;Parent=OP944;Note=SL1:0,SL2:0.0881153541712433,SL2:SL1-ratio:Inf,intercistronic distance:6362,downstream in operon
KhC14	.	gene	4504548	4506994	.	+	.	ID=OP944.8;Name=KH2013:KH.C14.359;Parent=OP944;Note=SL1:0,SL2:0.230085257231779,SL2:SL1-ratio:Inf,intercistronic distance:NA,downstream in operon
KhC14	.	operon	4401057	4437025	.	-	.	ID=OP945;Name=OP945;size=3;genes=KH2013:KH.C14.140,KH2013:KH.C14.112,KH2013:KH.C14.323
KhC14	.	gene	4401057	4403257	.	-	.	ID=OP945.3;Name=KH2013:KH.C14.140;Parent=OP945;Note=SL1:0,SL2:0.0476639470571755,SL2:SL1-ratio:Inf,intercistronic distance:NA,downstream in operon
KhC14	.	gene	4404337	4430206	.	-	.	ID=OP945.2;Name=KH2013:KH.C14.112;Parent=OP945;Note=SL1:0,SL2:0.105747719203545,SL2:SL1-ratio:Inf,intercistronic distance:1080,downstream in operon
KhC14	.	gene	4431278	4437025	.	-	.	ID=OP945.1;Name=KH2013:KH.C14.323;Parent=OP945;Note=SL1:0,SL2:0,SL2:SL1-ratio:NaN,intercistronic distance:1072,upstream in operon
KhC14	.	operon	4438854	4448886	.	-	.	ID=OP946;Name=OP946;size=2;genes=KH2013:KH.C14.69,KH2013:KH.C14.467
KhC14	.	gene	4438854	4446270	.	-	.	ID=OP946.2;Name=KH2013:KH.C14.69;Parent=OP946;Note=SL1:0,SL2:0.0964637684738366,SL2:SL1-ratio:Inf,intercistronic distance:NA,downstream in operon
KhC14	.	gene	4446271	4448886	.	-	.	ID=OP946.1;Name=KH2013:KH.C14.467;Parent=OP946;Note=SL1:0,SL2:0,SL2:SL1-ratio:NaN,intercistronic distance:1,upstream in operon
KhC14	.	operon	4448881	4488543	.	-	.	ID=OP947;Name=OP947;size=6;genes=KH2013:KH.C14.127,KH2013:KH.C14.314,KH2013:KH.C14.275,KH2013:KH.C14.419,KH2013:KH.C14.563,KH2013:KH.C14.262
KhC14	.	gene	4448881	4451852	.	-	.	ID=OP947.6;Name=KH2013:KH.C14.127;Parent=OP947;Note=SL1:0,SL2:0.0483151102950829,SL2:SL1-ratio:Inf,intercistronic distance:NA,downstream in operon
KhC14	.	gene	4453489	4459449	.	-	.	ID=OP947.5;Name=KH2013:KH.C14.314;Parent=OP947;Note=SL1:0,SL2:1.42243663376257,SL2:SL1-ratio:Inf,intercistronic distance:1637,downstream in operon
KhC14	.	gene	4459450	4461865	.	-	.	ID=OP947.4;Name=KH2013:KH.C14.275;Parent=OP947;Note=SL1:0,SL2:0.681073130411207,SL2:SL1-ratio:Inf,intercistronic distance:1,downstream in operon
KhC14	.	gene	4466856	4479343	.	-	.	ID=OP947.3;Name=KH2013:KH.C14.419;Parent=OP947;Note=SL1:0,SL2:0.786251090946301,SL2:SL1-ratio:Inf,intercistronic distance:4991,downstream in operon
KhC14	.	gene	4479803	4480659	.	-	.	ID=OP947.2;Name=KH2013:KH.C14.563;Parent=OP947;Note=SL1:0,SL2:0.0851691824848581,SL2:SL1-ratio:Inf,intercistronic distance:460,downstream in operon
KhC14	.	gene	4481006	4488543	.	-	.	ID=OP947.1;Name=KH2013:KH.C14.262;Parent=OP947;Note=SL1:0,SL2:0,SL2:SL1-ratio:NaN,intercistronic distance:347,upstream in operon
KhC14	.	operon	4497675	4516395	.	-	.	ID=OP948;Name=OP948;size=5;genes=KH2013:KH.C14.373,KH2013:KH.C14.73,KH2013:KH.C14.66,KH2013:KH.C14.528,KH2013:KH.C14.77
KhC14	.	gene	4497675	4504318	.	-	.	ID=OP948.5;Name=KH2013:KH.C14.373;Parent=OP948;Note=SL1:0,SL2:0.132129165423224,SL2:SL1-ratio:Inf,intercistronic distance:NA,downstream in operon
KhC14	.	gene	4506849	4510324	.	-	.	ID=OP948.4;Name=KH2013:KH.C14.73;Parent=OP948;Note=SL1:0,SL2:0.0483151102950829,SL2:SL1-ratio:Inf,intercistronic distance:2531,downstream in operon
KhC14	.	gene	4510312	4511033	.	-	.	ID=OP948.3;Name=KH2013:KH.C14.66;Parent=OP948;Note=SL1:0,SL2:0.234133569515939,SL2:SL1-ratio:Inf,intercistronic distance:-12,downstream in operon
KhC14	.	gene	4511149	4515415	.	-	.	ID=OP948.2;Name=KH2013:KH.C14.528;Parent=OP948;Note=SL1:0,SL2:0.0490596780566559,SL2:SL1-ratio:Inf,intercistronic distance:116,downstream in operon
KhC14	.	gene	4515697	4516395	.	-	.	ID=OP948.1;Name=KH2013:KH.C14.77;Parent=OP948;Note=SL1:0,SL2:0,SL2:SL1-ratio:NaN,intercistronic distance:282,upstream in operon
KhC14	.	operon	4527918	4581975	.	+	.	ID=OP949;Name=OP949;size=7;genes=KH2013:KH.C14.429,KH2013:KH.C14.228,KH2013:KH.C14.338,KH2013:KH.C14.609,KH2013:KH.C14.93,KH2013:KH.C14.289,KH2013:KH.C14.226
KhC14	.	gene	4527918	4530200	.	+	.	ID=OP949.1;Name=KH2013:KH.C14.429;Parent=OP949;Note=SL1:0,SL2:0,SL2:SL1-ratio:NaN,intercistronic distance:402,upstream in operon
KhC14	.	gene	4530602	4533605	.	+	.	ID=OP949.2;Name=KH2013:KH.C14.228;Parent=OP949;Note=SL1:0,SL2:0.0967135543248105,SL2:SL1-ratio:Inf,intercistronic distance:1,downstream in operon
KhC14	.	gene	4533606	4540909	.	+	.	ID=OP949.3;Name=KH2013:KH.C14.338;Parent=OP949;Note=SL1:0,SL2:0.0483151102950829,SL2:SL1-ratio:Inf,intercistronic distance:3572,downstream in operon
KhC14	.	gene	4544481	4550821	.	+	.	ID=OP949.4;Name=KH2013:KH.C14.609;Parent=OP949;Note=SL1:0,SL2:0.168759580601467,SL2:SL1-ratio:Inf,intercistronic distance:4274,downstream in operon
KhC14	.	gene	4555095	4568600	.	+	.	ID=OP949.5;Name=KH2013:KH.C14.93;Parent=OP949;Note=SL1:0,SL2:0.113491489184389,SL2:SL1-ratio:Inf,intercistronic distance:1,downstream in operon
KhC14	.	gene	4568601	4570377	.	+	.	ID=OP949.6;Name=KH2013:KH.C14.289;Parent=OP949;Note=SL1:0,SL2:0.141184916809569,SL2:SL1-ratio:Inf,intercistronic distance:1,downstream in operon
KhC14	.	gene	4570378	4581975	.	+	.	ID=OP949.7;Name=KH2013:KH.C14.226;Parent=OP949;Note=SL1:0,SL2:0.494368897563732,SL2:SL1-ratio:Inf,intercistronic distance:NA,downstream in operon
KhC14	.	operon	4540823	4583467	.	-	.	ID=OP950;Name=OP950;size=4;genes=KH2013:KH.C14.15,KH2013:KH.C14.110,KH2013:KH.C14.327,KH2013:KH.C14.348
KhC14	.	gene	4540823	4543379	.	-	.	ID=OP950.4;Name=KH2013:KH.C14.15;Parent=OP950;Note=SL1:0,SL2:0.0486440203183198,SL2:SL1-ratio:Inf,intercistronic distance:NA,downstream in operon
KhC14	.	gene	4550443	4551852	.	-	.	ID=OP950.3;Name=KH2013:KH.C14.110;Parent=OP950;Note=SL1:0,SL2:0.0799605299900778,SL2:SL1-ratio:Inf,intercistronic distance:7064,downstream in operon
KhC14	.	gene	4551853	4554293	.	-	.	ID=OP950.2;Name=KH2013:KH.C14.327;Parent=OP950;Note=SL1:0,SL2:0.0608732244887675,SL2:SL1-ratio:Inf,intercistronic distance:1,downstream in operon
KhC14	.	gene	4582863	4583467	.	-	.	ID=OP950.1;Name=KH2013:KH.C14.348;Parent=OP950;Note=SL1:0,SL2:0,SL2:SL1-ratio:NaN,intercistronic distance:28570,upstream in operon
KhC2	.	operon	8101	68508	.	+	.	ID=OP951;Name=OP951;size=5;genes=KH2013:KH.C2.653,KH2013:KH.C2.501,KH2013:KH.C2.380,KH2013:KH.C2.24,KH2013:KH.C2.265
KhC2	.	gene	8101	9679	.	+	.	ID=OP951.1;Name=KH2013:KH.C2.653;Parent=OP951;Note=SL1:0,SL2:0.110613989770633,SL2:SL1-ratio:Inf,intercistronic distance:1,downstream in operon
KhC2	.	gene	9680	17046	.	+	.	ID=OP951.2;Name=KH2013:KH.C2.501;Parent=OP951;Note=SL1:0,SL2:0.648183617430899,SL2:SL1-ratio:Inf,intercistronic distance:5730,downstream in operon
KhC2	.	gene	22776	26783	.	+	.	ID=OP951.3;Name=KH2013:KH.C2.380;Parent=OP951;Note=SL1:0,SL2:0.175588763724303,SL2:SL1-ratio:Inf,intercistronic distance:28245,downstream in operon
KhC2	.	gene	55028	62196	.	+	.	ID=OP951.4;Name=KH2013:KH.C2.24;Parent=OP951;Note=SL1:0,SL2:0.134311868599791,SL2:SL1-ratio:Inf,intercistronic distance:730,downstream in operon
KhC2	.	gene	62926	68508	.	+	.	ID=OP951.5;Name=KH2013:KH.C2.265;Parent=OP951;Note=SL1:0,SL2:0.122545454196787,SL2:SL1-ratio:Inf,intercistronic distance:NA,downstream in operon
KhC2	.	operon	69391	136601	.	-	.	ID=OP952;Name=OP952;size=5;genes=KH2013:KH.C2.544,KH2013:KH.C2.556,KH2013:KH.C2.475,KH2013:KH.C2.471,KH2013:KH.C2.910
KhC2	.	gene	69391	70081	.	-	.	ID=OP952.5;Name=KH2013:KH.C2.544;Parent=OP952;Note=SL1:0,SL2:0.181227347714207,SL2:SL1-ratio:Inf,intercistronic distance:NA,downstream in operon
KhC2	.	gene	70767	73621	.	-	.	ID=OP952.4;Name=KH2013:KH.C2.556;Parent=OP952;Note=SL1:0,SL2:0.330156474105148,SL2:SL1-ratio:Inf,intercistronic distance:686,downstream in operon
KhC2	.	gene	73622	76902	.	-	.	ID=OP952.3;Name=KH2013:KH.C2.475;Parent=OP952;Note=SL1:0,SL2:0.145766143336584,SL2:SL1-ratio:Inf,intercistronic distance:1,downstream in operon
KhC2	.	gene	80478	83358	.	-	.	ID=OP952.2;Name=KH2013:KH.C2.471;Parent=OP952;Note=SL1:0,SL2:0.568827062097307,SL2:SL1-ratio:Inf,intercistronic distance:3576,downstream in operon
KhC2	.	gene	134927	136601	.	-	.	ID=OP952.1;Name=KH2013:KH.C2.910;Parent=OP952;Note=SL1:0,SL2:0,SL2:SL1-ratio:NaN,intercistronic distance:51569,upstream in operon
KhC2	.	operon	89656	121400	.	+	.	ID=OP953;Name=OP953;size=2;genes=KH2013:KH.C2.173,KH2013:KH.C2.246
KhC2	.	gene	89656	113067	.	+	.	ID=OP953.1;Name=KH2013:KH.C2.173;Parent=OP953;Note=SL1:0,SL2:0,SL2:SL1-ratio:NaN,intercistronic distance:1274,upstream in operon
KhC2	.	gene	114341	121400	.	+	.	ID=OP953.2;Name=KH2013:KH.C2.246;Parent=OP953;Note=SL1:0,SL2:1.37382235098708,SL2:SL1-ratio:Inf,intercistronic distance:NA,downstream in operon
KhC2	.	operon	130091	157256	.	+	.	ID=OP954;Name=OP954;size=2;genes=KH2013:KH.C2.927,KH2013:KH.C2.57
KhC2	.	gene	130091	133389	.	+	.	ID=OP954.1;Name=KH2013:KH.C2.927;Parent=OP954;Note=SL1:0,SL2:0,SL2:SL1-ratio:NaN,intercistronic distance:20498,upstream in operon
KhC2	.	gene	153887	157256	.	+	.	ID=OP954.2;Name=KH2013:KH.C2.57;Parent=OP954;Note=SL1:0,SL2:0.56225192944296,SL2:SL1-ratio:Inf,intercistronic distance:NA,downstream in operon
KhC2	.	operon	139742	206930	.	-	.	ID=OP955;Name=OP955;size=8;genes=KH2013:KH.C2.203,KH2013:KH.C2.779,KH2013:KH.C2.330,KH2013:KH.C2.293,KH2013:KH.C2.640,KH2013:KH.C2.967,KH2013:KH.C2.425,KH2013:KH.C2.907
KhC2	.	gene	139742	150286	.	-	.	ID=OP955.8;Name=KH2013:KH.C2.203;Parent=OP955;Note=SL1:0,SL2:0.194576081273279,SL2:SL1-ratio:Inf,intercistronic distance:NA,downstream in operon
KhC2	.	gene	157587	162238	.	-	.	ID=OP955.7;Name=KH2013:KH.C2.779;Parent=OP955;Note=SL1:0,SL2:0.366556754526553,SL2:SL1-ratio:Inf,intercistronic distance:7301,downstream in operon
KhC2	.	gene	162241	168820	.	-	.	ID=OP955.6;Name=KH2013:KH.C2.330;Parent=OP955;Note=SL1:0,SL2:0.704951140930968,SL2:SL1-ratio:Inf,intercistronic distance:3,downstream in operon
KhC2	.	gene	168821	171339	.	-	.	ID=OP955.5;Name=KH2013:KH.C2.293;Parent=OP955;Note=SL1:0,SL2:0.363516960119376,SL2:SL1-ratio:Inf,intercistronic distance:1,downstream in operon
KhC2	.	gene	171340	172701	.	-	.	ID=OP955.4;Name=KH2013:KH.C2.640;Parent=OP955;Note=SL1:0,SL2:0.936531060271745,SL2:SL1-ratio:Inf,intercistronic distance:1,downstream in operon
KhC2	.	gene	176421	180637	.	-	.	ID=OP955.3;Name=KH2013:KH.C2.967;Parent=OP955;Note=SL1:0,SL2:0.295320861943543,SL2:SL1-ratio:Inf,intercistronic distance:3720,downstream in operon
KhC2	.	gene	183841	206930	.	-	.	ID=OP955.2;Name=KH2013:KH.C2.425;Parent=OP955;Note=SL1:0,SL2:0.0661953236198727,SL2:SL1-ratio:Inf,intercistronic distance:3204,downstream in operon
KhC2	.	gene	184998	186055	.	-	.	ID=OP955.1;Name=KH2013:KH.C2.907;Parent=OP955;Note=SL1:0,SL2:0,SL2:SL1-ratio:NaN,intercistronic distance:-21932,upstream in operon
KhC2	.	operon	212470	227603	.	-	.	ID=OP956;Name=OP956;size=2;genes=KH2013:KH.C2.451,KH2013:KH.C2.216
KhC2	.	gene	212470	217629	.	-	.	ID=OP956.2;Name=KH2013:KH.C2.451;Parent=OP956;Note=SL1:0,SL2:0.300695388063497,SL2:SL1-ratio:Inf,intercistronic distance:NA,downstream in operon
KhC2	.	gene	225444	227603	.	-	.	ID=OP956.1;Name=KH2013:KH.C2.216;Parent=OP956;Note=SL1:0,SL2:0,SL2:SL1-ratio:NaN,intercistronic distance:7815,upstream in operon
KhC2	.	operon	231794	251904	.	-	.	ID=OP957;Name=OP957;size=2;genes=KH2013:KH.C2.486,KH2013:KH.C2.604
KhC2	.	gene	231794	248356	.	-	.	ID=OP957.2;Name=KH2013:KH.C2.486;Parent=OP957;Note=SL1:0,SL2:1.84215854924666,SL2:SL1-ratio:Inf,intercistronic distance:NA,downstream in operon
KhC2	.	gene	250603	251904	.	-	.	ID=OP957.1;Name=KH2013:KH.C2.604;Parent=OP957;Note=SL1:0,SL2:0,SL2:SL1-ratio:NaN,intercistronic distance:2247,upstream in operon
KhC2	.	operon	254442	311981	.	-	.	ID=OP958;Name=OP958;size=3;genes=KH2013:KH.C2.810,KH2013:KH.C2.420,KH2013:KH.C2.864
KhC2	.	gene	254442	260276	.	-	.	ID=OP958.3;Name=KH2013:KH.C2.810;Parent=OP958;Note=SL1:0,SL2:0.687954532546765,SL2:SL1-ratio:Inf,intercistronic distance:NA,downstream in operon
KhC2	.	gene	260277	264818	.	-	.	ID=OP958.2;Name=KH2013:KH.C2.420;Parent=OP958;Note=SL1:0,SL2:0.36995219956382,SL2:SL1-ratio:Inf,intercistronic distance:1,downstream in operon
KhC2	.	gene	302414	311981	.	-	.	ID=OP958.1;Name=KH2013:KH.C2.864;Parent=OP958;Note=SL1:0,SL2:0,SL2:SL1-ratio:NaN,intercistronic distance:37596,upstream in operon
KhC2	.	operon	266376	302075	.	+	.	ID=OP959;Name=OP959;size=2;genes=KH2013:KH.C2.426,KH2013:KH.C2.228
KhC2	.	gene	266376	273560	.	+	.	ID=OP959.1;Name=KH2013:KH.C2.426;Parent=OP959;Note=SL1:0,SL2:0,SL2:SL1-ratio:NaN,intercistronic distance:4911,upstream in operon
KhC2	.	gene	278471	302075	.	+	.	ID=OP959.2;Name=KH2013:KH.C2.228;Parent=OP959;Note=SL1:0,SL2:0.0926583584234925,SL2:SL1-ratio:Inf,intercistronic distance:NA,downstream in operon
KhC2	.	operon	314739	332325	.	+	.	ID=OP960;Name=OP960;size=4;genes=KH2013:KH.C2.929,KH2013:KH.C2.344,KH2013:KH.C2.131,KH2013:KH.C2.840
KhC2	.	gene	314739	319295	.	+	.	ID=OP960.1;Name=KH2013:KH.C2.929;Parent=OP960;Note=SL1:0,SL2:0,SL2:SL1-ratio:NaN,intercistronic distance:1,upstream in operon
KhC2	.	gene	319296	323638	.	+	.	ID=OP960.2;Name=KH2013:KH.C2.344;Parent=OP960;Note=SL1:0,SL2:0.177637231063396,SL2:SL1-ratio:Inf,intercistronic distance:1,downstream in operon
KhC2	.	gene	323639	327579	.	+	.	ID=OP960.3;Name=KH2013:KH.C2.131;Parent=OP960;Note=SL1:0,SL2:0.143389078452992,SL2:SL1-ratio:Inf,intercistronic distance:-2,downstream in operon
KhC2	.	gene	327577	332325	.	+	.	ID=OP960.4;Name=KH2013:KH.C2.840;Parent=OP960;Note=SL1:0,SL2:0.0655615299219613,SL2:SL1-ratio:Inf,intercistronic distance:NA,downstream in operon
KhC2	.	operon	332326	340847	.	+	.	ID=OP961;Name=OP961;size=2;genes=KH2013:KH.C2.1081,KH2013:KH.C2.112
KhC2	.	gene	332326	337001	.	+	.	ID=OP961.1;Name=KH2013:KH.C2.1081;Parent=OP961;Note=SL1:0,SL2:0,SL2:SL1-ratio:NaN,intercistronic distance:1,upstream in operon
KhC2	.	gene	337002	340847	.	+	.	ID=OP961.2;Name=KH2013:KH.C2.112;Parent=OP961;Note=SL1:0,SL2:0.0768915503538458,SL2:SL1-ratio:Inf,intercistronic distance:NA,downstream in operon
KhC2	.	operon	343657	365827	.	-	.	ID=OP962;Name=OP962;size=4;genes=KH2013:KH.C2.427,KH2013:KH.C2.272,KH2013:KH.C2.833,KH2013:KH.C2.104
KhC2	.	gene	343657	345475	.	-	.	ID=OP962.4;Name=KH2013:KH.C2.427;Parent=OP962;Note=SL1:0,SL2:0.0482318842369183,SL2:SL1-ratio:Inf,intercistronic distance:NA,downstream in operon
KhC2	.	gene	352978	356174	.	-	.	ID=OP962.3;Name=KH2013:KH.C2.272;Parent=OP962;Note=SL1:0,SL2:0.296386387213666,SL2:SL1-ratio:Inf,intercistronic distance:7503,downstream in operon
KhC2	.	gene	358317	360921	.	-	.	ID=OP962.2;Name=KH2013:KH.C2.833;Parent=OP962;Note=SL1:0,SL2:0.846004711042774,SL2:SL1-ratio:Inf,intercistronic distance:2143,downstream in operon
KhC2	.	gene	360922	365827	.	-	.	ID=OP962.1;Name=KH2013:KH.C2.104;Parent=OP962;Note=SL1:0,SL2:0,SL2:SL1-ratio:NaN,intercistronic distance:1,upstream in operon
KhC2	.	operon	349062	396180	.	+	.	ID=OP963;Name=OP963;size=4;genes=KH2013:KH.C2.16,KH2013:KH.C2.227,KH2013:KH.C2.205,KH2013:KH.C2.79
KhC2	.	gene	349062	355070	.	+	.	ID=OP963.1;Name=KH2013:KH.C2.16;Parent=OP963;Note=SL1:0,SL2:0,SL2:SL1-ratio:NaN,intercistronic distance:1266,upstream in operon
KhC2	.	gene	356336	358753	.	+	.	ID=OP963.2;Name=KH2013:KH.C2.227;Parent=OP963;Note=SL1:0,SL2:0.234358589171666,SL2:SL1-ratio:Inf,intercistronic distance:19814,downstream in operon
KhC2	.	gene	378567	382409	.	+	.	ID=OP963.3;Name=KH2013:KH.C2.205;Parent=OP963;Note=SL1:0,SL2:0.144695652710755,SL2:SL1-ratio:Inf,intercistronic distance:3988,downstream in operon
KhC2	.	gene	386397	396180	.	+	.	ID=OP963.4;Name=KH2013:KH.C2.79;Parent=OP963;Note=SL1:0,SL2:0.200360027632763,SL2:SL1-ratio:Inf,intercistronic distance:NA,downstream in operon
KhC2	.	operon	366354	376264	.	-	.	ID=OP964;Name=OP964;size=2;genes=KH2013:KH.C2.95,KH2013:KH.C2.1046
KhC2	.	gene	366354	375365	.	-	.	ID=OP964.2;Name=KH2013:KH.C2.95;Parent=OP964;Note=SL1:0,SL2:0.0482318842369183,SL2:SL1-ratio:Inf,intercistronic distance:NA,downstream in operon
KhC2	.	gene	375366	376264	.	-	.	ID=OP964.1;Name=KH2013:KH.C2.1046;Parent=OP964;Note=SL1:0,SL2:0,SL2:SL1-ratio:NaN,intercistronic distance:1,upstream in operon
KhC2	.	operon	408875	427065	.	+	.	ID=OP965;Name=OP965;size=5;genes=KH2013:KH.C2.1,KH2013:KH.C2.751,KH2013:KH.C2.939,KH2013:KH.C2.15,KH2013:KH.C2.579
KhC2	.	gene	408875	411729	.	+	.	ID=OP965.1;Name=KH2013:KH.C2.1;Parent=OP965;Note=SL1:0,SL2:0,SL2:SL1-ratio:NaN,intercistronic distance:2139,upstream in operon
KhC2	.	gene	413868	415695	.	+	.	ID=OP965.2;Name=KH2013:KH.C2.751;Parent=OP965;Note=SL1:0,SL2:0.436187859622166,SL2:SL1-ratio:Inf,intercistronic distance:1,downstream in operon
KhC2	.	gene	415696	423368	.	+	.	ID=OP965.3;Name=KH2013:KH.C2.939;Parent=OP965;Note=SL1:0,SL2:0.280121191920736,SL2:SL1-ratio:Inf,intercistronic distance:470,downstream in operon
KhC2	.	gene	423838	424890	.	+	.	ID=OP965.4;Name=KH2013:KH.C2.15;Parent=OP965;Note=SL1:0,SL2:0.968436386927786,SL2:SL1-ratio:Inf,intercistronic distance:1,downstream in operon
KhC2	.	gene	424891	427065	.	+	.	ID=OP965.5;Name=KH2013:KH.C2.579;Parent=OP965;Note=SL1:0,SL2:0.209802861312797,SL2:SL1-ratio:Inf,intercistronic distance:NA,downstream in operon
KhC2	.	operon	439091	515712	.	+	.	ID=OP966;Name=OP966;size=11;genes=KH2013:KH.C2.17,KH2013:KH.C2.444,KH2013:KH.C2.971,KH2013:KH.C2.879,KH2013:KH.C2.411,KH2013:KH.C2.904,KH2013:KH.C2.1047,KH2013:KH.C2.159,KH2013:KH.C2.331,KH2013:KH.C2.282,KH2013:KH.C2.257
KhC2	.	gene	439091	441463	.	+	.	ID=OP966.1;Name=KH2013:KH.C2.17;Parent=OP966;Note=SL1:0,SL2:0,SL2:SL1-ratio:NaN,intercistronic distance:159,upstream in operon
KhC2	.	gene	441622	444569	.	+	.	ID=OP966.2;Name=KH2013:KH.C2.444;Parent=OP966;Note=SL1:0,SL2:0.0659790586868211,SL2:SL1-ratio:Inf,intercistronic distance:4126,downstream in operon
KhC2	.	gene	448695	450215	.	+	.	ID=OP966.3;Name=KH2013:KH.C2.971;Parent=OP966;Note=SL1:0,SL2:0.0964637684738366,SL2:SL1-ratio:Inf,intercistronic distance:1,downstream in operon
KhC2	.	gene	450216	458580	.	+	.	ID=OP966.4;Name=KH2013:KH.C2.879;Parent=OP966;Note=SL1:0,SL2:0.121050920289829,SL2:SL1-ratio:Inf,intercistronic distance:200,downstream in operon
KhC2	.	gene	458780	463097	.	+	.	ID=OP966.5;Name=KH2013:KH.C2.411;Parent=OP966;Note=SL1:0,SL2:0.124937874641834,SL2:SL1-ratio:Inf,intercistronic distance:8171,downstream in operon
KhC2	.	gene	471268	473017	.	+	.	ID=OP966.6;Name=KH2013:KH.C2.904;Parent=OP966;Note=SL1:0,SL2:0.0482318842369183,SL2:SL1-ratio:Inf,intercistronic distance:5455,downstream in operon
KhC2	.	gene	478472	479332	.	+	.	ID=OP966.7;Name=KH2013:KH.C2.1047;Parent=OP966;Note=SL1:0,SL2:0.0482318842369183,SL2:SL1-ratio:Inf,intercistronic distance:0,downstream in operon
KhC2	.	gene	479332	487250	.	+	.	ID=OP966.8;Name=KH2013:KH.C2.159;Parent=OP966;Note=SL1:0,SL2:0.0482318842369183,SL2:SL1-ratio:Inf,intercistronic distance:1409,downstream in operon
KhC2	.	gene	488659	491238	.	+	.	ID=OP966.9;Name=KH2013:KH.C2.331;Parent=OP966;Note=SL1:0,SL2:0.214472601167996,SL2:SL1-ratio:Inf,intercistronic distance:56,downstream in operon
KhC2	.	gene	491294	497439	.	+	.	ID=OP966.10;Name=KH2013:KH.C2.282;Parent=OP966;Note=SL1:0,SL2:0.0490596780566559,SL2:SL1-ratio:Inf,intercistronic distance:15801,downstream in operon
KhC2	.	gene	513240	515712	.	+	.	ID=OP966.11;Name=KH2013:KH.C2.257;Parent=OP966;Note=SL1:0,SL2:0.294033171313786,SL2:SL1-ratio:Inf,intercistronic distance:NA,downstream in operon
KhC2	.	operon	490111	498312	.	-	.	ID=OP967;Name=OP967;size=2;genes=KH2013:KH.C2.13,KH2013:KH.C2.432
KhC2	.	gene	490111	492158	.	-	.	ID=OP967.2;Name=KH2013:KH.C2.13;Parent=OP967;Note=SL1:0,SL2:0.241769399901486,SL2:SL1-ratio:Inf,intercistronic distance:NA,downstream in operon
KhC2	.	gene	496495	498312	.	-	.	ID=OP967.1;Name=KH2013:KH.C2.432;Parent=OP967;Note=SL1:0,SL2:0,SL2:SL1-ratio:NaN,intercistronic distance:4337,upstream in operon
KhC2	.	operon	515717	546594	.	-	.	ID=OP968;Name=OP968;size=2;genes=KH2013:KH.C2.516,KH2013:KH.C2.1111
KhC2	.	gene	515717	525605	.	-	.	ID=OP968.2;Name=KH2013:KH.C2.516;Parent=OP968;Note=SL1:0,SL2:0.0703838808241067,SL2:SL1-ratio:Inf,intercistronic distance:NA,downstream in operon
KhC2	.	gene	545684	546594	.	-	.	ID=OP968.1;Name=KH2013:KH.C2.1111;Parent=OP968;Note=SL1:0,SL2:0,SL2:SL1-ratio:NaN,intercistronic distance:20079,upstream in operon
KhC2	.	operon	525960	538218	.	+	.	ID=OP969;Name=OP969;size=2;genes=KH2013:KH.C2.952,KH2013:KH.C2.52
KhC2	.	gene	525960	527136	.	+	.	ID=OP969.1;Name=KH2013:KH.C2.952;Parent=OP969;Note=SL1:0,SL2:0,SL2:SL1-ratio:NaN,intercistronic distance:1,upstream in operon
KhC2	.	gene	527137	538218	.	+	.	ID=OP969.2;Name=KH2013:KH.C2.52;Parent=OP969;Note=SL1:0,SL2:0.1159321540092,SL2:SL1-ratio:Inf,intercistronic distance:NA,downstream in operon
KhC2	.	operon	540259	574863	.	+	.	ID=OP970;Name=OP970;size=4;genes=KH2013:KH.C2.68,KH2013:KH.C2.82,KH2013:KH.C2.442,KH2013:KH.C2.1079
KhC2	.	gene	540259	545924	.	+	.	ID=OP970.1;Name=KH2013:KH.C2.68;Parent=OP970;Note=SL1:0,SL2:0,SL2:SL1-ratio:NaN,intercistronic distance:1329,upstream in operon
KhC2	.	gene	547253	553369	.	+	.	ID=OP970.2;Name=KH2013:KH.C2.82;Parent=OP970;Note=SL1:0,SL2:0.110613989770633,SL2:SL1-ratio:Inf,intercistronic distance:5959,downstream in operon
KhC2	.	gene	559328	565091	.	+	.	ID=OP970.3;Name=KH2013:KH.C2.442;Parent=OP970;Note=SL1:0,SL2:0.0929408989991074,SL2:SL1-ratio:Inf,intercistronic distance:2133,downstream in operon
KhC2	.	gene	567224	574863	.	+	.	ID=OP970.4;Name=KH2013:KH.C2.1079;Parent=OP970;Note=SL1:0,SL2:0.0678074033824669,SL2:SL1-ratio:Inf,intercistronic distance:NA,downstream in operon
KhC2	.	operon	576041	593047	.	+	.	ID=OP971;Name=OP971;size=3;genes=KH2013:KH.C2.791,KH2013:KH.C2.734,KH2013:KH.C2.390
KhC2	.	gene	576041	576888	.	+	.	ID=OP971.1;Name=KH2013:KH.C2.791;Parent=OP971;Note=SL1:0,SL2:0,SL2:SL1-ratio:NaN,intercistronic distance:1076,upstream in operon
KhC2	.	gene	577964	584105	.	+	.	ID=OP971.2;Name=KH2013:KH.C2.734;Parent=OP971;Note=SL1:0,SL2:0.0490596780566559,SL2:SL1-ratio:Inf,intercistronic distance:7183,downstream in operon
KhC2	.	gene	591288	593047	.	+	.	ID=OP971.3;Name=KH2013:KH.C2.390;Parent=OP971;Note=SL1:0,SL2:0.0482318842369183,SL2:SL1-ratio:Inf,intercistronic distance:NA,downstream in operon
KhC2	.	operon	591970	641699	.	-	.	ID=OP972;Name=OP972;size=6;genes=KH2013:KH.C2.903,KH2013:KH.C2.84,KH2013:KH.C2.838,KH2013:KH.C2.695,KH2013:KH.C2.919,KH2013:KH.C2.559
KhC2	.	gene	591970	593998	.	-	.	ID=OP972.6;Name=KH2013:KH.C2.903;Parent=OP972;Note=SL1:0,SL2:0.0954701770471212,SL2:SL1-ratio:Inf,intercistronic distance:NA,downstream in operon
KhC2	.	gene	598289	604451	.	-	.	ID=OP972.5;Name=KH2013:KH.C2.84;Parent=OP972;Note=SL1:0,SL2:0.047947074746394,SL2:SL1-ratio:Inf,intercistronic distance:4291,downstream in operon
KhC2	.	gene	610503	617298	.	-	.	ID=OP972.4;Name=KH2013:KH.C2.838;Parent=OP972;Note=SL1:0,SL2:0.0696824470624384,SL2:SL1-ratio:Inf,intercistronic distance:6052,downstream in operon
KhC2	.	gene	621541	622320	.	-	.	ID=OP972.3;Name=KH2013:KH.C2.695;Parent=OP972;Note=SL1:0,SL2:0.0476639470571755,SL2:SL1-ratio:Inf,intercistronic distance:4243,downstream in operon
KhC2	.	gene	625600	626718	.	-	.	ID=OP972.2;Name=KH2013:KH.C2.919;Parent=OP972;Note=SL1:0,SL2:0.0486440203183198,SL2:SL1-ratio:Inf,intercistronic distance:3280,downstream in operon
KhC2	.	gene	634306	641699	.	-	.	ID=OP972.1;Name=KH2013:KH.C2.559;Parent=OP972;Note=SL1:0,SL2:0,SL2:SL1-ratio:NaN,intercistronic distance:7588,upstream in operon
KhC2	.	operon	610436	634424	.	+	.	ID=OP973;Name=OP973;size=2;genes=KH2013:KH.C2.1143,KH2013:KH.C2.181
KhC2	.	gene	610436	611583	.	+	.	ID=OP973.1;Name=KH2013:KH.C2.1143;Parent=OP973;Note=SL1:0,SL2:0,SL2:SL1-ratio:NaN,intercistronic distance:17910,upstream in operon
KhC2	.	gene	629493	634424	.	+	.	ID=OP973.2;Name=KH2013:KH.C2.181;Parent=OP973;Note=SL1:0,SL2:0.109670253708438,SL2:SL1-ratio:Inf,intercistronic distance:NA,downstream in operon
KhC2	.	operon	635626	749078	.	+	.	ID=OP974;Name=OP974;size=4;genes=KH2013:KH.C2.580,KH2013:KH.C2.562,KH2013:KH.C2.519,KH2013:KH.C2.529
KhC2	.	gene	635626	637991	.	+	.	ID=OP974.1;Name=KH2013:KH.C2.580;Parent=OP974;Note=SL1:0,SL2:0,SL2:SL1-ratio:NaN,intercistronic distance:36690,upstream in operon
KhC2	.	gene	674681	704831	.	+	.	ID=OP974.2;Name=KH2013:KH.C2.562;Parent=OP974;Note=SL1:0,SL2:0.0964637684738366,SL2:SL1-ratio:Inf,intercistronic distance:26222,downstream in operon
KhC2	.	gene	731053	736483	.	+	.	ID=OP974.3;Name=KH2013:KH.C2.519;Parent=OP974;Note=SL1:0,SL2:0.0490596780566559,SL2:SL1-ratio:Inf,intercistronic distance:11107,downstream in operon
KhC2	.	gene	747590	749078	.	+	.	ID=OP974.4;Name=KH2013:KH.C2.529;Parent=OP974;Note=SL1:0,SL2:0.0482318842369183,SL2:SL1-ratio:Inf,intercistronic distance:NA,downstream in operon
KhC2	.	operon	641947	647946	.	-	.	ID=OP975;Name=OP975;size=2;genes=KH2013:KH.C2.1016,KH2013:KH.C2.314
KhC2	.	gene	641947	642909	.	-	.	ID=OP975.2;Name=KH2013:KH.C2.1016;Parent=OP975;Note=SL1:0,SL2:0.183259754127576,SL2:SL1-ratio:Inf,intercistronic distance:NA,downstream in operon
KhC2	.	gene	644731	647946	.	-	.	ID=OP975.1;Name=KH2013:KH.C2.314;Parent=OP975;Note=SL1:0,SL2:0,SL2:SL1-ratio:NaN,intercistronic distance:1822,upstream in operon
KhC2	.	operon	704812	714004	.	-	.	ID=OP976;Name=OP976;size=2;genes=KH2013:KH.C2.109,KH2013:KH.C2.197
KhC2	.	gene	704812	709619	.	-	.	ID=OP976.2;Name=KH2013:KH.C2.109;Parent=OP976;Note=SL1:0,SL2:0.127040013883394,SL2:SL1-ratio:Inf,intercistronic distance:NA,downstream in operon
KhC2	.	gene	711646	714004	.	-	.	ID=OP976.1;Name=KH2013:KH.C2.197;Parent=OP976;Note=SL1:0,SL2:0,SL2:SL1-ratio:NaN,intercistronic distance:2027,upstream in operon
KhC2	.	operon	736852	805775	.	-	.	ID=OP977;Name=OP977;size=4;genes=KH2013:KH.C2.811,KH2013:KH.C2.49,KH2013:KH.C2.1091,KH2013:KH.C2.735
KhC2	.	gene	736852	741734	.	-	.	ID=OP977.4;Name=KH2013:KH.C2.811;Parent=OP977;Note=SL1:0,SL2:0.263450445854586,SL2:SL1-ratio:Inf,intercistronic distance:NA,downstream in operon
KhC2	.	gene	741735	744277	.	-	.	ID=OP977.3;Name=KH2013:KH.C2.49;Parent=OP977;Note=SL1:0,SL2:0.456098885887251,SL2:SL1-ratio:Inf,intercistronic distance:1,downstream in operon
KhC2	.	gene	801223	804778	.	-	.	ID=OP977.2;Name=KH2013:KH.C2.1091;Parent=OP977;Note=SL1:0,SL2:0.122580956754174,SL2:SL1-ratio:Inf,intercistronic distance:56946,downstream in operon
KhC2	.	gene	804650	805775	.	-	.	ID=OP977.1;Name=KH2013:KH.C2.735;Parent=OP977;Note=SL1:0,SL2:0,SL2:SL1-ratio:NaN,intercistronic distance:-128,upstream in operon
KhC2	.	operon	750500	852474	.	+	.	ID=OP978;Name=OP978;size=3;genes=KH2013:KH.C2.969,KH2013:KH.C2.81,KH2013:KH.C2.492
KhC2	.	gene	750500	751374	.	+	.	ID=OP978.1;Name=KH2013:KH.C2.969;Parent=OP978;Note=SL1:0,SL2:0,SL2:SL1-ratio:NaN,intercistronic distance:81607,upstream in operon
KhC2	.	gene	832981	842101	.	+	.	ID=OP978.2;Name=KH2013:KH.C2.81;Parent=OP978;Note=SL1:0,SL2:0.116021546921897,SL2:SL1-ratio:Inf,intercistronic distance:746,downstream in operon
KhC2	.	gene	842847	852474	.	+	.	ID=OP978.3;Name=KH2013:KH.C2.492;Parent=OP978;Note=SL1:0,SL2:2.04059015242604,SL2:SL1-ratio:Inf,intercistronic distance:NA,downstream in operon
KhC2	.	operon	809728	829476	.	-	.	ID=OP979;Name=OP979;size=2;genes=KH2013:KH.C2.705,KH2013:KH.C2.651
KhC2	.	gene	809728	822524	.	-	.	ID=OP979.2;Name=KH2013:KH.C2.705;Parent=OP979;Note=SL1:0,SL2:0.16298990177259,SL2:SL1-ratio:Inf,intercistronic distance:NA,downstream in operon
KhC2	.	gene	824530	829476	.	-	.	ID=OP979.1;Name=KH2013:KH.C2.651;Parent=OP979;Note=SL1:0,SL2:0,SL2:SL1-ratio:NaN,intercistronic distance:2006,upstream in operon
KhC2	.	operon	855363	872848	.	-	.	ID=OP980;Name=OP980;size=3;genes=KH2013:KH.C2.313,KH2013:KH.C2.1012,KH2013:KH.C2.53
KhC2	.	gene	855363	857108	.	-	.	ID=OP980.3;Name=KH2013:KH.C2.313;Parent=OP980;Note=SL1:0,SL2:0.834498986849577,SL2:SL1-ratio:Inf,intercistronic distance:NA,downstream in operon
KhC2	.	gene	861103	862846	.	-	.	ID=OP980.2;Name=KH2013:KH.C2.1012;Parent=OP980;Note=SL1:0,SL2:0.0476639470571755,SL2:SL1-ratio:Inf,intercistronic distance:3995,downstream in operon
KhC2	.	gene	864723	872848	.	-	.	ID=OP980.1;Name=KH2013:KH.C2.53;Parent=OP980;Note=SL1:0,SL2:0,SL2:SL1-ratio:NaN,intercistronic distance:1877,upstream in operon
KhC2	.	operon	874229	922820	.	-	.	ID=OP981;Name=OP981;size=2;genes=KH2013:KH.C2.245,KH2013:KH.C2.267
KhC2	.	gene	874229	877065	.	-	.	ID=OP981.2;Name=KH2013:KH.C2.245;Parent=OP981;Note=SL1:0,SL2:4.62661711065832,SL2:SL1-ratio:Inf,intercistronic distance:NA,downstream in operon
KhC2	.	gene	921808	922820	.	-	.	ID=OP981.1;Name=KH2013:KH.C2.267;Parent=OP981;Note=SL1:0,SL2:0,SL2:SL1-ratio:NaN,intercistronic distance:44743,upstream in operon
KhC2	.	operon	886452	896121	.	+	.	ID=OP982;Name=OP982;size=2;genes=KH2013:KH.C2.385,KH2013:KH.C2.359
KhC2	.	gene	886452	886859	.	+	.	ID=OP982.1;Name=KH2013:KH.C2.385;Parent=OP982;Note=SL1:0,SL2:0,SL2:SL1-ratio:NaN,intercistronic distance:-14,upstream in operon
KhC2	.	gene	886845	896121	.	+	.	ID=OP982.2;Name=KH2013:KH.C2.359;Parent=OP982;Note=SL1:0,SL2:0.124937874641834,SL2:SL1-ratio:Inf,intercistronic distance:NA,downstream in operon
KhC2	.	operon	896931	920507	.	+	.	ID=OP983;Name=OP983;size=2;genes=KH2013:KH.C2.545,KH2013:KH.C2.166
KhC2	.	gene	896931	903142	.	+	.	ID=OP983.1;Name=KH2013:KH.C2.545;Parent=OP983;Note=SL1:0,SL2:0,SL2:SL1-ratio:NaN,intercistronic distance:1509,upstream in operon
KhC2	.	gene	904651	920507	.	+	.	ID=OP983.2;Name=KH2013:KH.C2.166;Parent=OP983;Note=SL1:0,SL2:0.147186386672415,SL2:SL1-ratio:Inf,intercistronic distance:NA,downstream in operon
KhC2	.	operon	970534	1010591	.	+	.	ID=OP984;Name=OP984;size=3;genes=KH2013:KH.C2.54,KH2013:KH.C2.694,KH2013:KH.C2.683
KhC2	.	gene	970534	972380	.	+	.	ID=OP984.1;Name=KH2013:KH.C2.54;Parent=OP984;Note=SL1:0,SL2:0,SL2:SL1-ratio:NaN,intercistronic distance:5609,upstream in operon
KhC2	.	gene	977989	982710	.	+	.	ID=OP984.2;Name=KH2013:KH.C2.694;Parent=OP984;Note=SL1:0,SL2:0.0964637684738366,SL2:SL1-ratio:Inf,intercistronic distance:20692,downstream in operon
KhC2	.	gene	1003402	1010591	.	+	.	ID=OP984.3;Name=KH2013:KH.C2.683;Parent=OP984;Note=SL1:0,SL2:0.373939750655254,SL2:SL1-ratio:Inf,intercistronic distance:NA,downstream in operon
KhC2	.	operon	972322	1151364	.	-	.	ID=OP985;Name=OP985;size=9;genes=KH2013:KH.C2.306,KH2013:KH.C2.180,KH2013:KH.C2.364,KH2013:KH.C2.454,KH2013:KH.C2.1110,KH2013:KH.C2.1121,KH2013:KH.C2.375,KH2013:KH.C2.274,KH2013:KH.C2.1023
KhC2	.	gene	972322	975656	.	-	.	ID=OP985.9;Name=KH2013:KH.C2.306;Parent=OP985;Note=SL1:0,SL2:0.962054921185467,SL2:SL1-ratio:Inf,intercistronic distance:NA,downstream in operon
KhC2	.	gene	983575	991585	.	-	.	ID=OP985.8;Name=KH2013:KH.C2.180;Parent=OP985;Note=SL1:0,SL2:0.102260852500332,SL2:SL1-ratio:Inf,intercistronic distance:7919,downstream in operon
KhC2	.	gene	1012363	1014144	.	-	.	ID=OP985.7;Name=KH2013:KH.C2.364;Parent=OP985;Note=SL1:0,SL2:0.477354988781705,SL2:SL1-ratio:Inf,intercistronic distance:20778,downstream in operon
KhC2	.	gene	1023743	1028620	.	-	.	ID=OP985.6;Name=KH2013:KH.C2.454;Parent=OP985;Note=SL1:0,SL2:0.0490596780566559,SL2:SL1-ratio:Inf,intercistronic distance:9599,downstream in operon
KhC2	.	gene	1031061	1034265	.	-	.	ID=OP985.5;Name=KH2013:KH.C2.1110;Parent=OP985;Note=SL1:0,SL2:0.0877943818621513,SL2:SL1-ratio:Inf,intercistronic distance:2441,downstream in operon
KhC2	.	gene	1068392	1076010	.	-	.	ID=OP985.4;Name=KH2013:KH.C2.1121;Parent=OP985;Note=SL1:0,SL2:0.0476639470571755,SL2:SL1-ratio:Inf,intercistronic distance:34127,downstream in operon
KhC2	.	gene	1097296	1116675	.	-	.	ID=OP985.3;Name=KH2013:KH.C2.375;Parent=OP985;Note=SL1:0,SL2:0.279827602057634,SL2:SL1-ratio:Inf,intercistronic distance:21286,downstream in operon
KhC2	.	gene	1116675	1119213	.	-	.	ID=OP985.2;Name=KH2013:KH.C2.274;Parent=OP985;Note=SL1:0,SL2:0.980810978591984,SL2:SL1-ratio:Inf,intercistronic distance:0,downstream in operon
KhC2	.	gene	1150428	1151364	.	-	.	ID=OP985.1;Name=KH2013:KH.C2.1023;Parent=OP985;Note=SL1:0,SL2:0,SL2:SL1-ratio:NaN,intercistronic distance:31215,upstream in operon
KhC2	.	operon	1058224	1086009	.	+	.	ID=OP986;Name=OP986;size=3;genes=KH2013:KH.C2.476,KH2013:KH.C2.1038,KH2013:KH.C2.394
KhC2	.	gene	1058224	1060592	.	+	.	ID=OP986.1;Name=KH2013:KH.C2.476;Parent=OP986;Note=SL1:0,SL2:0,SL2:SL1-ratio:NaN,intercistronic distance:15844,upstream in operon
KhC2	.	gene	1076436	1083763	.	+	.	ID=OP986.2;Name=KH2013:KH.C2.1038;Parent=OP986;Note=SL1:0,SL2:0.0476639470571755,SL2:SL1-ratio:Inf,intercistronic distance:906,downstream in operon
KhC2	.	gene	1084669	1086009	.	+	.	ID=OP986.3;Name=KH2013:KH.C2.394;Parent=OP986;Note=SL1:0,SL2:0.0482318842369183,SL2:SL1-ratio:Inf,intercistronic distance:NA,downstream in operon
KhC2	.	operon	1086186	1153881	.	+	.	ID=OP987;Name=OP987;size=3;genes=KH2013:KH.C2.552,KH2013:KH.C2.33,KH2013:KH.C2.407
KhC2	.	gene	1086186	1087534	.	+	.	ID=OP987.1;Name=KH2013:KH.C2.552;Parent=OP987;Note=SL1:0,SL2:0,SL2:SL1-ratio:NaN,intercistronic distance:649,upstream in operon
KhC2	.	gene	1088183	1096329	.	+	.	ID=OP987.2;Name=KH2013:KH.C2.33;Parent=OP987;Note=SL1:0,SL2:0.237396606825384,SL2:SL1-ratio:Inf,intercistronic distance:27165,downstream in operon
KhC2	.	gene	1123494	1153881	.	+	.	ID=OP987.3;Name=KH2013:KH.C2.407;Parent=OP987;Note=SL1:0,SL2:0.0908353460345059,SL2:SL1-ratio:Inf,intercistronic distance:NA,downstream in operon
KhC2	.	operon	1153231	1158657	.	-	.	ID=OP988;Name=OP988;size=2;genes=KH2013:KH.C2.726,KH2013:KH.C2.326
KhC2	.	gene	1153231	1155210	.	-	.	ID=OP988.2;Name=KH2013:KH.C2.726;Parent=OP988;Note=SL1:0,SL2:0.0866464467775061,SL2:SL1-ratio:Inf,intercistronic distance:NA,downstream in operon
KhC2	.	gene	1156156	1158657	.	-	.	ID=OP988.1;Name=KH2013:KH.C2.326;Parent=OP988;Note=SL1:0,SL2:0,SL2:SL1-ratio:NaN,intercistronic distance:946,upstream in operon
KhC2	.	operon	1167002	1199809	.	+	.	ID=OP989;Name=OP989;size=3;genes=KH2013:KH.C2.114,KH2013:KH.C2.873,KH2013:KH.C2.968
KhC2	.	gene	1167002	1174064	.	+	.	ID=OP989.1;Name=KH2013:KH.C2.114;Parent=OP989;Note=SL1:0,SL2:0,SL2:SL1-ratio:NaN,intercistronic distance:12967,upstream in operon
KhC2	.	gene	1187031	1189034	.	+	.	ID=OP989.2;Name=KH2013:KH.C2.873;Parent=OP989;Note=SL1:0,SL2:0.0687930332625202,SL2:SL1-ratio:Inf,intercistronic distance:1,downstream in operon
KhC2	.	gene	1189035	1199809	.	+	.	ID=OP989.3;Name=KH2013:KH.C2.968;Parent=OP989;Note=SL1:0,SL2:0.0958941494927879,SL2:SL1-ratio:Inf,intercistronic distance:NA,downstream in operon
KhC2	.	operon	1174337	1215352	.	-	.	ID=OP990;Name=OP990;size=3;genes=KH2013:KH.C2.702,KH2013:KH.C2.27,KH2013:KH.C2.177
KhC2	.	gene	1174337	1184208	.	-	.	ID=OP990.3;Name=KH2013:KH.C2.702;Parent=OP990;Note=SL1:0,SL2:0.106994274886792,SL2:SL1-ratio:Inf,intercistronic distance:NA,downstream in operon
KhC2	.	gene	1199782	1206834	.	-	.	ID=OP990.2;Name=KH2013:KH.C2.27;Parent=OP990;Note=SL1:0,SL2:0.0696824470624384,SL2:SL1-ratio:Inf,intercistronic distance:15574,downstream in operon
KhC2	.	gene	1215003	1215352	.	-	.	ID=OP990.1;Name=KH2013:KH.C2.177;Parent=OP990;Note=SL1:0,SL2:0,SL2:SL1-ratio:NaN,intercistronic distance:8169,upstream in operon
KhC2	.	operon	1203043	1232876	.	+	.	ID=OP991;Name=OP991;size=4;genes=KH2013:KH.C2.200,KH2013:KH.C2.561,KH2013:KH.C2.371,KH2013:KH.C2.424
KhC2	.	gene	1203043	1204563	.	+	.	ID=OP991.1;Name=KH2013:KH.C2.200;Parent=OP991;Note=SL1:0,SL2:0,SL2:SL1-ratio:NaN,intercistronic distance:4457,upstream in operon
KhC2	.	gene	1209020	1216340	.	+	.	ID=OP991.2;Name=KH2013:KH.C2.561;Parent=OP991;Note=SL1:0,SL2:0.852477386194323,SL2:SL1-ratio:Inf,intercistronic distance:2827,downstream in operon
KhC2	.	gene	1219167	1222811	.	+	.	ID=OP991.3;Name=KH2013:KH.C2.371;Parent=OP991;Note=SL1:0,SL2:0.124937874641834,SL2:SL1-ratio:Inf,intercistronic distance:6591,downstream in operon
KhC2	.	gene	1229402	1232876	.	+	.	ID=OP991.4;Name=KH2013:KH.C2.424;Parent=OP991;Note=SL1:0,SL2:0.329394417797866,SL2:SL1-ratio:Inf,intercistronic distance:NA,downstream in operon
KhC2	.	operon	1223411	1258405	.	-	.	ID=OP992;Name=OP992;size=2;genes=KH2013:KH.C2.178,KH2013:KH.C2.809
KhC2	.	gene	1223411	1225663	.	-	.	ID=OP992.2;Name=KH2013:KH.C2.178;Parent=OP992;Note=SL1:0,SL2:0.249875749283669,SL2:SL1-ratio:Inf,intercistronic distance:NA,downstream in operon
KhC2	.	gene	1256695	1258405	.	-	.	ID=OP992.1;Name=KH2013:KH.C2.809;Parent=OP992;Note=SL1:0,SL2:0,SL2:SL1-ratio:NaN,intercistronic distance:31032,upstream in operon
KhC2	.	operon	1233415	1251234	.	+	.	ID=OP993;Name=OP993;size=2;genes=KH2013:KH.C2.1021,KH2013:KH.C2.83
KhC2	.	gene	1233415	1234209	.	+	.	ID=OP993.1;Name=KH2013:KH.C2.1021;Parent=OP993;Note=SL1:0,SL2:0,SL2:SL1-ratio:NaN,intercistronic distance:781,upstream in operon
KhC2	.	gene	1234990	1251234	.	+	.	ID=OP993.2;Name=KH2013:KH.C2.83;Parent=OP993;Note=SL1:0,SL2:0.113491489184389,SL2:SL1-ratio:Inf,intercistronic distance:NA,downstream in operon
KhC2	.	operon	1265450	1279323	.	-	.	ID=OP994;Name=OP994;size=2;genes=KH2013:KH.C2.727,KH2013:KH.C2.844
KhC2	.	gene	1265450	1274924	.	-	.	ID=OP994.2;Name=KH2013:KH.C2.727;Parent=OP994;Note=SL1:0,SL2:0.0696824470624384,SL2:SL1-ratio:Inf,intercistronic distance:NA,downstream in operon
KhC2	.	gene	1275876	1279323	.	-	.	ID=OP994.1;Name=KH2013:KH.C2.844;Parent=OP994;Note=SL1:0,SL2:0,SL2:SL1-ratio:NaN,intercistronic distance:952,upstream in operon
KhC2	.	operon	1309269	1324500	.	+	.	ID=OP995;Name=OP995;size=2;genes=KH2013:KH.C2.796,KH2013:KH.C2.851
KhC2	.	gene	1309269	1311320	.	+	.	ID=OP995.1;Name=KH2013:KH.C2.796;Parent=OP995;Note=SL1:0,SL2:0,SL2:SL1-ratio:NaN,intercistronic distance:2387,upstream in operon
KhC2	.	gene	1313707	1324500	.	+	.	ID=OP995.2;Name=KH2013:KH.C2.851;Parent=OP995;Note=SL1:0,SL2:0.164542050564417,SL2:SL1-ratio:Inf,intercistronic distance:NA,downstream in operon
KhC2	.	operon	1323698	1351571	.	+	.	ID=OP996;Name=OP996;size=2;genes=KH2013:KH.C2.500,KH2013:KH.C2.1057
KhC2	.	gene	1323698	1326286	.	+	.	ID=OP996.1;Name=KH2013:KH.C2.500;Parent=OP996;Note=SL1:0,SL2:0,SL2:SL1-ratio:NaN,intercistronic distance:20319,upstream in operon
KhC2	.	gene	1346605	1351571	.	+	.	ID=OP996.2;Name=KH2013:KH.C2.1057;Parent=OP996;Note=SL1:0,SL2:0.0490596780566559,SL2:SL1-ratio:Inf,intercistronic distance:NA,downstream in operon
KhC2	.	operon	1344847	1394827	.	-	.	ID=OP997;Name=OP997;size=3;genes=KH2013:KH.C2.918,KH2013:KH.C2.1098,KH2013:KH.C2.649
KhC2	.	gene	1344847	1347254	.	-	.	ID=OP997.3;Name=KH2013:KH.C2.918;Parent=OP997;Note=SL1:0,SL2:0.232153719968524,SL2:SL1-ratio:Inf,intercistronic distance:NA,downstream in operon
KhC2	.	gene	1347255	1348654	.	-	.	ID=OP997.2;Name=KH2013:KH.C2.1098;Parent=OP997;Note=SL1:0,SL2:0.0687930332625202,SL2:SL1-ratio:Inf,intercistronic distance:1,downstream in operon
KhC2	.	gene	1390769	1394827	.	-	.	ID=OP997.1;Name=KH2013:KH.C2.649;Parent=OP997;Note=SL1:0,SL2:0,SL2:SL1-ratio:NaN,intercistronic distance:42115,upstream in operon
KhC2	.	operon	1359678	1365326	.	+	.	ID=OP998;Name=OP998;size=2;genes=KH2013:KH.C2.850,KH2013:KH.C2.943
KhC2	.	gene	1359678	1362978	.	+	.	ID=OP998.1;Name=KH2013:KH.C2.850;Parent=OP998;Note=SL1:0,SL2:0,SL2:SL1-ratio:NaN,intercistronic distance:1,upstream in operon
KhC2	.	gene	1362979	1365326	.	+	.	ID=OP998.2;Name=KH2013:KH.C2.943;Parent=OP998;Note=SL1:0,SL2:0.181582639355831,SL2:SL1-ratio:Inf,intercistronic distance:NA,downstream in operon
KhC2	.	operon	1374463	1381313	.	+	.	ID=OP999;Name=OP999;size=2;genes=KH2013:KH.C2.315,KH2013:KH.C2.1041
KhC2	.	gene	1374463	1376476	.	+	.	ID=OP999.1;Name=KH2013:KH.C2.315;Parent=OP999;Note=SL1:0,SL2:0,SL2:SL1-ratio:NaN,intercistronic distance:19,upstream in operon
KhC2	.	gene	1376495	1381313	.	+	.	ID=OP999.2;Name=KH2013:KH.C2.1041;Parent=OP999;Note=SL1:0,SL2:0.207672620339603,SL2:SL1-ratio:Inf,intercistronic distance:NA,downstream in operon
KhC2	.	operon	1395548	1398637	.	-	.	ID=OP1000;Name=OP1000;size=2;genes=KH2013:KH.C2.744,KH2013:KH.C2.414
KhC2	.	gene	1395548	1396940	.	-	.	ID=OP1000.2;Name=KH2013:KH.C2.744;Parent=OP1000;Note=SL1:0,SL2:0.309158846781336,SL2:SL1-ratio:Inf,intercistronic distance:NA,downstream in operon
KhC2	.	gene	1396932	1398637	.	-	.	ID=OP1000.1;Name=KH2013:KH.C2.414;Parent=OP1000;Note=SL1:0,SL2:0,SL2:SL1-ratio:NaN,intercistronic distance:-8,upstream in operon
KhC2	.	operon	1411120	1434795	.	-	.	ID=OP1001;Name=OP1001;size=5;genes=KH2013:KH.C2.667,KH2013:KH.C2.948,KH2013:KH.C2.979,KH2013:KH.C2.1103,KH2013:KH.C2.1093
KhC2	.	gene	1411120	1414060	.	-	.	ID=OP1001.5;Name=KH2013:KH.C2.667;Parent=OP1001;Note=SL1:0,SL2:0.237163986095299,SL2:SL1-ratio:Inf,intercistronic distance:NA,downstream in operon
KhC2	.	gene	1416904	1420504	.	-	.	ID=OP1001.4;Name=KH2013:KH.C2.948;Parent=OP1001;Note=SL1:0,SL2:0.047947074746394,SL2:SL1-ratio:Inf,intercistronic distance:2844,downstream in operon
KhC2	.	gene	1421207	1425828	.	-	.	ID=OP1001.3;Name=KH2013:KH.C2.979;Parent=OP1001;Note=SL1:0,SL2:0.0476639470571755,SL2:SL1-ratio:Inf,intercistronic distance:703,downstream in operon
KhC2	.	gene	1431430	1433553	.	-	.	ID=OP1001.2;Name=KH2013:KH.C2.1103;Parent=OP1001;Note=SL1:0,SL2:7.44276932962036,SL2:SL1-ratio:Inf,intercistronic distance:5602,downstream in operon
KhC2	.	gene	1434605	1434795	.	-	.	ID=OP1001.1;Name=KH2013:KH.C2.1093;Parent=OP1001;Note=SL1:0,SL2:0,SL2:SL1-ratio:NaN,intercistronic distance:1052,upstream in operon
KhC2	.	operon	1443211	1478669	.	-	.	ID=OP1002;Name=OP1002;size=3;genes=KH2013:KH.C2.886,KH2013:KH.C2.600,KH2013:KH.C2.700
KhC2	.	gene	1443211	1458542	.	-	.	ID=OP1002.3;Name=KH2013:KH.C2.886;Parent=OP1002;Note=SL1:0,SL2:0.347813535444266,SL2:SL1-ratio:Inf,intercistronic distance:NA,downstream in operon
KhC2	.	gene	1462878	1465666	.	-	.	ID=OP1002.2;Name=KH2013:KH.C2.600;Parent=OP1002;Note=SL1:0,SL2:0.0659344773612713,SL2:SL1-ratio:Inf,intercistronic distance:4336,downstream in operon
KhC2	.	gene	1475474	1478669	.	-	.	ID=OP1002.1;Name=KH2013:KH.C2.700;Parent=OP1002;Note=SL1:0,SL2:0,SL2:SL1-ratio:NaN,intercistronic distance:9808,upstream in operon
KhC2	.	operon	1467465	1475450	.	+	.	ID=OP1003;Name=OP1003;size=2;genes=KH2013:KH.C2.1109,KH2013:KH.C2.835
KhC2	.	gene	1467465	1472023	.	+	.	ID=OP1003.1;Name=KH2013:KH.C2.1109;Parent=OP1003;Note=SL1:0,SL2:0,SL2:SL1-ratio:NaN,intercistronic distance:400,upstream in operon
KhC2	.	gene	1472423	1475450	.	+	.	ID=OP1003.2;Name=KH2013:KH.C2.835;Parent=OP1003;Note=SL1:0,SL2:0.0486440203183198,SL2:SL1-ratio:Inf,intercistronic distance:NA,downstream in operon
KhC2	.	operon	1484657	1504315	.	-	.	ID=OP1004;Name=OP1004;size=3;genes=KH2013:KH.C2.204,KH2013:KH.C2.1106,KH2013:KH.C2.1033
KhC2	.	gene	1484657	1488064	.	-	.	ID=OP1004.3;Name=KH2013:KH.C2.204;Parent=OP1004;Note=SL1:0,SL2:0.153934214286562,SL2:SL1-ratio:Inf,intercistronic distance:NA,downstream in operon
KhC2	.	gene	1496649	1500959	.	-	.	ID=OP1004.2;Name=KH2013:KH.C2.1106;Parent=OP1004;Note=SL1:0,SL2:0.0687930332625202,SL2:SL1-ratio:Inf,intercistronic distance:8585,downstream in operon
KhC2	.	gene	1501522	1504315	.	-	.	ID=OP1004.1;Name=KH2013:KH.C2.1033;Parent=OP1004;Note=SL1:0,SL2:0,SL2:SL1-ratio:NaN,intercistronic distance:563,upstream in operon
KhC2	.	operon	1490942	1569850	.	+	.	ID=OP1005;Name=OP1005;size=5;genes=KH2013:KH.C2.762,KH2013:KH.C2.672,KH2013:KH.C2.88,KH2013:KH.C2.525,KH2013:KH.C2.437
KhC2	.	gene	1490942	1494621	.	+	.	ID=OP1005.1;Name=KH2013:KH.C2.762;Parent=OP1005;Note=SL1:0,SL2:0,SL2:SL1-ratio:NaN,intercistronic distance:12865,upstream in operon
KhC2	.	gene	1507486	1509592	.	+	.	ID=OP1005.2;Name=KH2013:KH.C2.672;Parent=OP1005;Note=SL1:0,SL2:0.229135356149694,SL2:SL1-ratio:Inf,intercistronic distance:203,downstream in operon
KhC2	.	gene	1509795	1519487	.	+	.	ID=OP1005.3;Name=KH2013:KH.C2.88;Parent=OP1005;Note=SL1:0,SL2:0.669670417714231,SL2:SL1-ratio:Inf,intercistronic distance:8236,downstream in operon
KhC2	.	gene	1527723	1541971	.	+	.	ID=OP1005.4;Name=KH2013:KH.C2.525;Parent=OP1005;Note=SL1:0,SL2:0.570364165480785,SL2:SL1-ratio:Inf,intercistronic distance:17369,downstream in operon
KhC2	.	gene	1559340	1569850	.	+	.	ID=OP1005.5;Name=KH2013:KH.C2.437;Parent=OP1005;Note=SL1:0,SL2:0.193169896155129,SL2:SL1-ratio:Inf,intercistronic distance:NA,downstream in operon
KhC2	.	operon	1534890	1544185	.	-	.	ID=OP1006;Name=OP1006;size=2;genes=KH2013:KH.C2.889,KH2013:KH.C2.832
KhC2	.	gene	1534890	1538300	.	-	.	ID=OP1006.2;Name=KH2013:KH.C2.889;Parent=OP1006;Note=SL1:0,SL2:0.238002667572228,SL2:SL1-ratio:Inf,intercistronic distance:NA,downstream in operon
KhC2	.	gene	1541982	1544185	.	-	.	ID=OP1006.1;Name=KH2013:KH.C2.832;Parent=OP1006;Note=SL1:0,SL2:0,SL2:SL1-ratio:NaN,intercistronic distance:3682,upstream in operon
KhC2	.	operon	1544258	1557635	.	-	.	ID=OP1007;Name=OP1007;size=2;genes=KH2013:KH.C2.103,KH2013:KH.C2.774
KhC2	.	gene	1544258	1552465	.	-	.	ID=OP1007.2;Name=KH2013:KH.C2.103;Parent=OP1007;Note=SL1:0,SL2:0.238596574946167,SL2:SL1-ratio:Inf,intercistronic distance:NA,downstream in operon
KhC2	.	gene	1553405	1557635	.	-	.	ID=OP1007.1;Name=KH2013:KH.C2.774;Parent=OP1007;Note=SL1:0,SL2:0,SL2:SL1-ratio:NaN,intercistronic distance:940,upstream in operon
KhC2	.	operon	1570015	1605533	.	-	.	ID=OP1008;Name=OP1008;size=2;genes=KH2013:KH.C2.618,KH2013:KH.C2.670
KhC2	.	gene	1570015	1573341	.	-	.	ID=OP1008.2;Name=KH2013:KH.C2.618;Parent=OP1008;Note=SL1:0,SL2:0.256969402334522,SL2:SL1-ratio:Inf,intercistronic distance:NA,downstream in operon
KhC2	.	gene	1601086	1605533	.	-	.	ID=OP1008.1;Name=KH2013:KH.C2.670;Parent=OP1008;Note=SL1:0,SL2:0,SL2:SL1-ratio:NaN,intercistronic distance:27745,upstream in operon
KhC2	.	operon	1590572	1694271	.	+	.	ID=OP1009;Name=OP1009;size=4;genes=KH2013:KH.C2.909,KH2013:KH.C2.378,KH2013:KH.C2.61,KH2013:KH.C2.262
KhC2	.	gene	1590572	1599015	.	+	.	ID=OP1009.1;Name=KH2013:KH.C2.909;Parent=OP1009;Note=SL1:0,SL2:0,SL2:SL1-ratio:NaN,intercistronic distance:7340,upstream in operon
KhC2	.	gene	1606355	1607325	.	+	.	ID=OP1009.2;Name=KH2013:KH.C2.378;Parent=OP1009;Note=SL1:0,SL2:0.338917946167343,SL2:SL1-ratio:Inf,intercistronic distance:34012,downstream in operon
KhC2	.	gene	1641337	1643138	.	+	.	ID=OP1009.3;Name=KH2013:KH.C2.61;Parent=OP1009;Note=SL1:0,SL2:0.0476639470571755,SL2:SL1-ratio:Inf,intercistronic distance:47504,downstream in operon
KhC2	.	gene	1690642	1694271	.	+	.	ID=OP1009.4;Name=KH2013:KH.C2.262;Parent=OP1009;Note=SL1:0,SL2:0.0483151102950829,SL2:SL1-ratio:Inf,intercistronic distance:NA,downstream in operon
KhC2	.	operon	1607327	1614852	.	-	.	ID=OP1010;Name=OP1010;size=2;genes=KH2013:KH.C2.337,KH2013:KH.C2.1084
KhC2	.	gene	1607327	1612776	.	-	.	ID=OP1010.2;Name=KH2013:KH.C2.337;Parent=OP1010;Note=SL1:0,SL2:0.0482318842369183,SL2:SL1-ratio:Inf,intercistronic distance:NA,downstream in operon
KhC2	.	gene	1613643	1614852	.	-	.	ID=OP1010.1;Name=KH2013:KH.C2.1084;Parent=OP1010;Note=SL1:0,SL2:0,SL2:SL1-ratio:NaN,intercistronic distance:867,upstream in operon
KhC2	.	operon	1644273	1690022	.	-	.	ID=OP1011;Name=OP1011;size=4;genes=KH2013:KH.C2.725,KH2013:KH.C2.547,KH2013:KH.C2.34,KH2013:KH.C2.395
KhC2	.	gene	1644273	1659980	.	-	.	ID=OP1011.4;Name=KH2013:KH.C2.725;Parent=OP1011;Note=SL1:0,SL2:0.332566988058582,SL2:SL1-ratio:Inf,intercistronic distance:NA,downstream in operon
KhC2	.	gene	1661420	1666109	.	-	.	ID=OP1011.3;Name=KH2013:KH.C2.547;Parent=OP1011;Note=SL1:0,SL2:0.62259698390738,SL2:SL1-ratio:Inf,intercistronic distance:1440,downstream in operon
KhC2	.	gene	1666661	1690022	.	-	.	ID=OP1011.2;Name=KH2013:KH.C2.34;Parent=OP1011;Note=SL1:0,SL2:0.196523969717333,SL2:SL1-ratio:Inf,intercistronic distance:552,downstream in operon
KhC2	.	gene	1678364	1678950	.	-	.	ID=OP1011.1;Name=KH2013:KH.C2.395;Parent=OP1011;Note=SL1:0,SL2:0,SL2:SL1-ratio:NaN,intercistronic distance:-11658,upstream in operon
KhC2	.	operon	1691749	1700577	.	-	.	ID=OP1012;Name=OP1012;size=3;genes=KH2013:KH.C2.495,KH2013:KH.C2.217,KH2013:KH.C2.1116
KhC2	.	gene	1691749	1694799	.	-	.	ID=OP1012.3;Name=KH2013:KH.C2.495;Parent=OP1012;Note=SL1:0,SL2:0.118408629528659,SL2:SL1-ratio:Inf,intercistronic distance:NA,downstream in operon
KhC2	.	gene	1694800	1697168	.	-	.	ID=OP1012.2;Name=KH2013:KH.C2.217;Parent=OP1012;Note=SL1:0,SL2:0.124937874641834,SL2:SL1-ratio:Inf,intercistronic distance:1,downstream in operon
KhC2	.	gene	1699128	1700577	.	-	.	ID=OP1012.1;Name=KH2013:KH.C2.1116;Parent=OP1012;Note=SL1:0,SL2:0,SL2:SL1-ratio:NaN,intercistronic distance:1960,upstream in operon
KhC2	.	operon	1713129	1730455	.	+	.	ID=OP1013;Name=OP1013;size=3;genes=KH2013:KH.C2.468,KH2013:KH.C2.292,KH2013:KH.C2.823
KhC2	.	gene	1713129	1715901	.	+	.	ID=OP1013.1;Name=KH2013:KH.C2.468;Parent=OP1013;Note=SL1:0,SL2:0,SL2:SL1-ratio:NaN,intercistronic distance:1222,upstream in operon
KhC2	.	gene	1717123	1725247	.	+	.	ID=OP1013.2;Name=KH2013:KH.C2.292;Parent=OP1013;Note=SL1:0,SL2:0.18902431974269,SL2:SL1-ratio:Inf,intercistronic distance:4113,downstream in operon
KhC2	.	gene	1729360	1730455	.	+	.	ID=OP1013.3;Name=KH2013:KH.C2.823;Parent=OP1013;Note=SL1:0,SL2:0.998726253545188,SL2:SL1-ratio:Inf,intercistronic distance:NA,downstream in operon
KhC2	.	operon	1761840	1775029	.	-	.	ID=OP1014;Name=OP1014;size=2;genes=KH2013:KH.C2.1104,KH2013:KH.C2.1062
KhC2	.	gene	1761840	1773920	.	-	.	ID=OP1014.2;Name=KH2013:KH.C2.1104;Parent=OP1014;Note=SL1:0,SL2:0.537481819037864,SL2:SL1-ratio:Inf,intercistronic distance:NA,downstream in operon
KhC2	.	gene	1773921	1775029	.	-	.	ID=OP1014.1;Name=KH2013:KH.C2.1062;Parent=OP1014;Note=SL1:0,SL2:0,SL2:SL1-ratio:NaN,intercistronic distance:1,upstream in operon
KhC2	.	operon	1777472	1793423	.	+	.	ID=OP1015;Name=OP1015;size=2;genes=KH2013:KH.C2.1131,KH2013:KH.C2.107
KhC2	.	gene	1777472	1778376	.	+	.	ID=OP1015.1;Name=KH2013:KH.C2.1131;Parent=OP1015;Note=SL1:0,SL2:0,SL2:SL1-ratio:NaN,intercistronic distance:11323,upstream in operon
KhC2	.	gene	1789699	1793423	.	+	.	ID=OP1015.2;Name=KH2013:KH.C2.107;Parent=OP1015;Note=SL1:0,SL2:0.267973187259122,SL2:SL1-ratio:Inf,intercistronic distance:NA,downstream in operon
KhC2	.	operon	1798437	1838467	.	+	.	ID=OP1016;Name=OP1016;size=5;genes=KH2013:KH.C2.895,KH2013:KH.C2.294,KH2013:KH.C2.821,KH2013:KH.C2.701,KH2013:KH.C2.513
KhC2	.	gene	1798437	1800221	.	+	.	ID=OP1016.1;Name=KH2013:KH.C2.895;Parent=OP1016;Note=SL1:0,SL2:0,SL2:SL1-ratio:NaN,intercistronic distance:14049,upstream in operon
KhC2	.	gene	1814270	1823725	.	+	.	ID=OP1016.2;Name=KH2013:KH.C2.294;Parent=OP1016;Note=SL1:0,SL2:0.204222844093838,SL2:SL1-ratio:Inf,intercistronic distance:3397,downstream in operon
KhC2	.	gene	1827122	1830554	.	+	.	ID=OP1016.3;Name=KH2013:KH.C2.821;Parent=OP1016;Note=SL1:0,SL2:0.150170716824944,SL2:SL1-ratio:Inf,intercistronic distance:3569,downstream in operon
KhC2	.	gene	1834123	1835370	.	+	.	ID=OP1016.4;Name=KH2013:KH.C2.701;Parent=OP1016;Note=SL1:0,SL2:0.365013277683181,SL2:SL1-ratio:Inf,intercistronic distance:-211,downstream in operon
KhC2	.	gene	1835159	1838467	.	+	.	ID=OP1016.5;Name=KH2013:KH.C2.513;Parent=OP1016;Note=SL1:0,SL2:0.360176172158522,SL2:SL1-ratio:Inf,intercistronic distance:NA,downstream in operon
KhC2	.	operon	1799175	1848240	.	-	.	ID=OP1017;Name=OP1017;size=5;genes=KH2013:KH.C2.947,KH2013:KH.C2.893,KH2013:KH.C2.141,KH2013:KH.C2.288,KH2013:KH.C2.1138
KhC2	.	gene	1799175	1801146	.	-	.	ID=OP1017.5;Name=KH2013:KH.C2.947;Parent=OP1017;Note=SL1:0,SL2:0.413752500751206,SL2:SL1-ratio:Inf,intercistronic distance:NA,downstream in operon
KhC2	.	gene	1801147	1811983	.	-	.	ID=OP1017.4;Name=KH2013:KH.C2.893;Parent=OP1017;Note=SL1:0,SL2:0.0967135543248105,SL2:SL1-ratio:Inf,intercistronic distance:1,downstream in operon
KhC2	.	gene	1831044	1833919	.	-	.	ID=OP1017.3;Name=KH2013:KH.C2.141;Parent=OP1017;Note=SL1:0,SL2:0.193513609268731,SL2:SL1-ratio:Inf,intercistronic distance:19061,downstream in operon
KhC2	.	gene	1838209	1840996	.	-	.	ID=OP1017.2;Name=KH2013:KH.C2.288;Parent=OP1017;Note=SL1:0,SL2:0.0490596780566559,SL2:SL1-ratio:Inf,intercistronic distance:4290,downstream in operon
KhC2	.	gene	1846369	1848240	.	-	.	ID=OP1017.1;Name=KH2013:KH.C2.1138;Parent=OP1017;Note=SL1:0,SL2:0,SL2:SL1-ratio:NaN,intercistronic distance:5373,upstream in operon
KhC2	.	operon	1859263	1891771	.	-	.	ID=OP1018;Name=OP1018;size=2;genes=KH2013:KH.C2.994,KH2013:KH.C2.243
KhC2	.	gene	1859263	1865007	.	-	.	ID=OP1018.2;Name=KH2013:KH.C2.994;Parent=OP1018;Note=SL1:0,SL2:0.475468097361858,SL2:SL1-ratio:Inf,intercistronic distance:NA,downstream in operon
KhC2	.	gene	1875696	1891771	.	-	.	ID=OP1018.1;Name=KH2013:KH.C2.243;Parent=OP1018;Note=SL1:0,SL2:0,SL2:SL1-ratio:NaN,intercistronic distance:10689,upstream in operon
KhC2	.	operon	1892022	1997449	.	+	.	ID=OP1019;Name=OP1019;size=6;genes=KH2013:KH.C2.413,KH2013:KH.C2.905,KH2013:KH.C2.1030,KH2013:KH.C2.1026,KH2013:KH.C2.421,KH2013:KH.C2.1153
KhC2	.	gene	1892022	1894003	.	+	.	ID=OP1019.1;Name=KH2013:KH.C2.413;Parent=OP1019;Note=SL1:0,SL2:0,SL2:SL1-ratio:NaN,intercistronic distance:2479,upstream in operon
KhC2	.	gene	1896482	1917881	.	+	.	ID=OP1019.2;Name=KH2013:KH.C2.905;Parent=OP1019;Note=SL1:0,SL2:0.160042692392354,SL2:SL1-ratio:Inf,intercistronic distance:25761,downstream in operon
KhC2	.	gene	1943642	1944509	.	+	.	ID=OP1019.3;Name=KH2013:KH.C2.1030;Parent=OP1019;Note=SL1:0,SL2:0.154025907113558,SL2:SL1-ratio:Inf,intercistronic distance:24278,downstream in operon
KhC2	.	gene	1968787	1976645	.	+	.	ID=OP1019.4;Name=KH2013:KH.C2.1026;Parent=OP1019;Note=SL1:0,SL2:0.747771069872182,SL2:SL1-ratio:Inf,intercistronic distance:788,downstream in operon
KhC2	.	gene	1977433	1985792	.	+	.	ID=OP1019.5;Name=KH2013:KH.C2.421;Parent=OP1019;Note=SL1:0,SL2:0.0678074033824669,SL2:SL1-ratio:Inf,intercistronic distance:-8357,downstream in operon
KhC2	.	gene	1977435	1997449	.	+	.	ID=OP1019.6;Name=KH2013:KH.C2.1153;Parent=OP1019;Note=SL1:0,SL2:0.0476639470571755,SL2:SL1-ratio:Inf,intercistronic distance:NA,downstream in operon
KhC2	.	operon	2000631	2015057	.	-	.	ID=OP1020;Name=OP1020;size=3;genes=KH2013:KH.C2.1022,KH2013:KH.C2.1080,KH2013:KH.C2.1052
KhC2	.	gene	2000631	2006728	.	-	.	ID=OP1020.3;Name=KH2013:KH.C2.1022;Parent=OP1020;Note=SL1:0,SL2:0.21223958263011,SL2:SL1-ratio:Inf,intercistronic distance:NA,downstream in operon
KhC2	.	gene	2006729	2007915	.	-	.	ID=OP1020.2;Name=KH2013:KH.C2.1080;Parent=OP1020;Note=SL1:0,SL2:0.343542112225266,SL2:SL1-ratio:Inf,intercistronic distance:1,downstream in operon
KhC2	.	gene	2013622	2015057	.	-	.	ID=OP1020.1;Name=KH2013:KH.C2.1052;Parent=OP1020;Note=SL1:0,SL2:0,SL2:SL1-ratio:NaN,intercistronic distance:5707,upstream in operon
KhC2	.	operon	2030576	2034526	.	+	.	ID=OP1021;Name=OP1021;size=2;genes=KH2013:KH.C2.191,KH2013:KH.C2.626
KhC2	.	gene	2030576	2031651	.	+	.	ID=OP1021.1;Name=KH2013:KH.C2.191;Parent=OP1021;Note=SL1:0,SL2:0,SL2:SL1-ratio:NaN,intercistronic distance:1,upstream in operon
KhC2	.	gene	2031652	2034526	.	+	.	ID=OP1021.2;Name=KH2013:KH.C2.626;Parent=OP1021;Note=SL1:0,SL2:0.515717646466669,SL2:SL1-ratio:Inf,intercistronic distance:NA,downstream in operon
KhC2	.	operon	2041291	2057494	.	-	.	ID=OP1022;Name=OP1022;size=2;genes=KH2013:KH.C2.724,KH2013:KH.C2.9
KhC2	.	gene	2041291	2052215	.	-	.	ID=OP1022.2;Name=KH2013:KH.C2.724;Parent=OP1022;Note=SL1:0,SL2:0.095327894114351,SL2:SL1-ratio:Inf,intercistronic distance:NA,downstream in operon
KhC2	.	gene	2052873	2057494	.	-	.	ID=OP1022.1;Name=KH2013:KH.C2.9;Parent=OP1022;Note=SL1:0,SL2:0,SL2:SL1-ratio:NaN,intercistronic distance:658,upstream in operon
KhC2	.	operon	2071224	2098007	.	-	.	ID=OP1023;Name=OP1023;size=5;genes=KH2013:KH.C2.247,KH2013:KH.C2.452,KH2013:KH.C2.19,KH2013:KH.C2.890,KH2013:KH.C2.396
KhC2	.	gene	2071224	2086365	.	-	.	ID=OP1023.5;Name=KH2013:KH.C2.247;Parent=OP1023;Note=SL1:0,SL2:0.078290560778495,SL2:SL1-ratio:Inf,intercistronic distance:NA,downstream in operon
KhC2	.	gene	2084006	2089737	.	-	.	ID=OP1023.4;Name=KH2013:KH.C2.452;Parent=OP1023;Note=SL1:0,SL2:0.095327894114351,SL2:SL1-ratio:Inf,intercistronic distance:-2359,downstream in operon
KhC2	.	gene	2089738	2092180	.	-	.	ID=OP1023.3;Name=KH2013:KH.C2.19;Parent=OP1023;Note=SL1:0,SL2:0.497142784482863,SL2:SL1-ratio:Inf,intercistronic distance:1,downstream in operon
KhC2	.	gene	2092181	2094170	.	-	.	ID=OP1023.2;Name=KH2013:KH.C2.890;Parent=OP1023;Note=SL1:0,SL2:0.128394432798251,SL2:SL1-ratio:Inf,intercistronic distance:1,downstream in operon
KhC2	.	gene	2094296	2098007	.	-	.	ID=OP1023.1;Name=KH2013:KH.C2.396;Parent=OP1023;Note=SL1:0,SL2:0,SL2:SL1-ratio:NaN,intercistronic distance:126,upstream in operon
KhC2	.	operon	2082578	2116720	.	+	.	ID=OP1024;Name=OP1024;size=3;genes=KH2013:KH.C2.538,KH2013:KH.C2.915,KH2013:KH.C2.885
KhC2	.	gene	2082578	2084068	.	+	.	ID=OP1024.1;Name=KH2013:KH.C2.538;Parent=OP1024;Note=SL1:0,SL2:0,SL2:SL1-ratio:NaN,intercistronic distance:19077,upstream in operon
KhC2	.	gene	2103145	2105100	.	+	.	ID=OP1024.2;Name=KH2013:KH.C2.915;Parent=OP1024;Note=SL1:0,SL2:0.0490596780566559,SL2:SL1-ratio:Inf,intercistronic distance:8705,downstream in operon
KhC2	.	gene	2113805	2116720	.	+	.	ID=OP1024.3;Name=KH2013:KH.C2.885;Parent=OP1024;Note=SL1:0,SL2:0.0687930332625202,SL2:SL1-ratio:Inf,intercistronic distance:NA,downstream in operon
KhC2	.	operon	2112456	2115168	.	-	.	ID=OP1025;Name=OP1025;size=2;genes=KH2013:KH.C2.956,KH2013:KH.C2.98
KhC2	.	gene	2112456	2114003	.	-	.	ID=OP1025.2;Name=KH2013:KH.C2.956;Parent=OP1025;Note=SL1:0,SL2:0.122580956754174,SL2:SL1-ratio:Inf,intercistronic distance:NA,downstream in operon
KhC2	.	gene	2114611	2115168	.	-	.	ID=OP1025.1;Name=KH2013:KH.C2.98;Parent=OP1025;Note=SL1:0,SL2:0,SL2:SL1-ratio:NaN,intercistronic distance:608,upstream in operon
KhC2	.	operon	2117788	2163784	.	-	.	ID=OP1026;Name=OP1026;size=5;genes=KH2013:KH.C2.753,KH2013:KH.C2.276,KH2013:KH.C2.824,KH2013:KH.C2.634,KH2013:KH.C2.377
KhC2	.	gene	2117788	2120390	.	-	.	ID=OP1026.5;Name=KH2013:KH.C2.753;Parent=OP1026;Note=SL1:0,SL2:0.0476639470571755,SL2:SL1-ratio:Inf,intercistronic distance:NA,downstream in operon
KhC2	.	gene	2120668	2130319	.	-	.	ID=OP1026.4;Name=KH2013:KH.C2.276;Parent=OP1026;Note=SL1:0,SL2:0.0916047169299674,SL2:SL1-ratio:Inf,intercistronic distance:278,downstream in operon
KhC2	.	gene	2132119	2136198	.	-	.	ID=OP1026.3;Name=KH2013:KH.C2.824;Parent=OP1026;Note=SL1:0,SL2:0.136961115381226,SL2:SL1-ratio:Inf,intercistronic distance:1800,downstream in operon
KhC2	.	gene	2136199	2138280	.	-	.	ID=OP1026.2;Name=KH2013:KH.C2.634;Parent=OP1026;Note=SL1:0,SL2:0.0687930332625202,SL2:SL1-ratio:Inf,intercistronic distance:1,downstream in operon
KhC2	.	gene	2160051	2163784	.	-	.	ID=OP1026.1;Name=KH2013:KH.C2.377;Parent=OP1026;Note=SL1:0,SL2:0,SL2:SL1-ratio:NaN,intercistronic distance:21771,upstream in operon
KhC2	.	operon	2130910	2147879	.	+	.	ID=OP1027;Name=OP1027;size=2;genes=KH2013:KH.C2.671,KH2013:KH.C2.959
KhC2	.	gene	2130910	2132151	.	+	.	ID=OP1027.1;Name=KH2013:KH.C2.671;Parent=OP1027;Note=SL1:0,SL2:0,SL2:SL1-ratio:NaN,intercistronic distance:6282,upstream in operon
KhC2	.	gene	2138433	2147879	.	+	.	ID=OP1027.2;Name=KH2013:KH.C2.959;Parent=OP1027;Note=SL1:0,SL2:0.0486440203183198,SL2:SL1-ratio:Inf,intercistronic distance:NA,downstream in operon
KhC2	.	operon	2149815	2203915	.	+	.	ID=OP1028;Name=OP1028;size=6;genes=KH2013:KH.C2.578,KH2013:KH.C2.639,KH2013:KH.C2.955,KH2013:KH.C2.43,KH2013:KH.C2.921,KH2013:KH.C2.534
KhC2	.	gene	2149815	2160088	.	+	.	ID=OP1028.1;Name=KH2013:KH.C2.578;Parent=OP1028;Note=SL1:0,SL2:0,SL2:SL1-ratio:NaN,intercistronic distance:9914,upstream in operon
KhC2	.	gene	2170002	2174258	.	+	.	ID=OP1028.2;Name=KH2013:KH.C2.639;Parent=OP1028;Note=SL1:0,SL2:0.261516052223345,SL2:SL1-ratio:Inf,intercistronic distance:1,downstream in operon
KhC2	.	gene	2174259	2176330	.	+	.	ID=OP1028.3;Name=KH2013:KH.C2.955;Parent=OP1028;Note=SL1:0,SL2:0.314591095268083,SL2:SL1-ratio:Inf,intercistronic distance:7232,downstream in operon
KhC2	.	gene	2183562	2187246	.	+	.	ID=OP1028.4;Name=KH2013:KH.C2.43;Parent=OP1028;Note=SL1:0,SL2:0.172721672529589,SL2:SL1-ratio:Inf,intercistronic distance:11559,downstream in operon
KhC2	.	gene	2198805	2200177	.	+	.	ID=OP1028.5;Name=KH2013:KH.C2.921;Parent=OP1028;Note=SL1:0,SL2:0.176741863456512,SL2:SL1-ratio:Inf,intercistronic distance:1,downstream in operon
KhC2	.	gene	2200178	2203915	.	+	.	ID=OP1028.6;Name=KH2013:KH.C2.534;Parent=OP1028;Note=SL1:0,SL2:0.127283215958123,SL2:SL1-ratio:Inf,intercistronic distance:NA,downstream in operon
KhC2	.	operon	2164958	2180003	.	-	.	ID=OP1029;Name=OP1029;size=3;genes=KH2013:KH.C2.961,KH2013:KH.C2.316,KH2013:KH.C2.268
KhC2	.	gene	2164958	2169357	.	-	.	ID=OP1029.3;Name=KH2013:KH.C2.961;Parent=OP1029;Note=SL1:0,SL2:0.0720241734049669,SL2:SL1-ratio:Inf,intercistronic distance:NA,downstream in operon
KhC2	.	gene	2175902	2178214	.	-	.	ID=OP1029.2;Name=KH2013:KH.C2.316;Parent=OP1029;Note=SL1:0,SL2:0.0476639470571755,SL2:SL1-ratio:Inf,intercistronic distance:6545,downstream in operon
KhC2	.	gene	2178258	2180003	.	-	.	ID=OP1029.1;Name=KH2013:KH.C2.268;Parent=OP1029;Note=SL1:0,SL2:0,SL2:SL1-ratio:NaN,intercistronic distance:44,upstream in operon
KhC2	.	operon	2180004	2197898	.	-	.	ID=OP1030;Name=OP1030;size=3;genes=KH2013:KH.C2.30,KH2013:KH.C2.575,KH2013:KH.C2.291
KhC2	.	gene	2180004	2182706	.	-	.	ID=OP1030.3;Name=KH2013:KH.C2.30;Parent=OP1030;Note=SL1:0,SL2:0.0831284048917751,SL2:SL1-ratio:Inf,intercistronic distance:NA,downstream in operon
KhC2	.	gene	2187552	2188458	.	-	.	ID=OP1030.2;Name=KH2013:KH.C2.575;Parent=OP1030;Note=SL1:0,SL2:1.46067584221758,SL2:SL1-ratio:Inf,intercistronic distance:4846,downstream in operon
KhC2	.	gene	2194984	2197898	.	-	.	ID=OP1030.1;Name=KH2013:KH.C2.291;Parent=OP1030;Note=SL1:0,SL2:0,SL2:SL1-ratio:NaN,intercistronic distance:6526,upstream in operon
KhC2	.	operon	2202166	2275543	.	-	.	ID=OP1031;Name=OP1031;size=4;genes=KH2013:KH.C2.803,KH2013:KH.C2.615,KH2013:KH.C2.405,KH2013:KH.C2.436
KhC2	.	gene	2202166	2206493	.	-	.	ID=OP1031.4;Name=KH2013:KH.C2.803;Parent=OP1031;Note=SL1:0,SL2:0.0490596780566559,SL2:SL1-ratio:Inf,intercistronic distance:NA,downstream in operon
KhC2	.	gene	2257601	2268660	.	-	.	ID=OP1031.3;Name=KH2013:KH.C2.615;Parent=OP1031;Note=SL1:0,SL2:0.449907851279269,SL2:SL1-ratio:Inf,intercistronic distance:51108,downstream in operon
KhC2	.	gene	2268661	2270738	.	-	.	ID=OP1031.2;Name=KH2013:KH.C2.405;Parent=OP1031;Note=SL1:0,SL2:0.548643083948967,SL2:SL1-ratio:Inf,intercistronic distance:1,downstream in operon
KhC2	.	gene	2273185	2275543	.	-	.	ID=OP1031.1;Name=KH2013:KH.C2.436;Parent=OP1031;Note=SL1:0,SL2:0,SL2:SL1-ratio:NaN,intercistronic distance:2447,upstream in operon
KhC2	.	operon	2232468	2243857	.	+	.	ID=OP1032;Name=OP1032;size=2;genes=KH2013:KH.C2.737,KH2013:KH.C2.144
KhC2	.	gene	2232468	2235701	.	+	.	ID=OP1032.1;Name=KH2013:KH.C2.737;Parent=OP1032;Note=SL1:0,SL2:0,SL2:SL1-ratio:NaN,intercistronic distance:201,upstream in operon
KhC2	.	gene	2235902	2243857	.	+	.	ID=OP1032.2;Name=KH2013:KH.C2.144;Parent=OP1032;Note=SL1:0,SL2:0.110613989770633,SL2:SL1-ratio:Inf,intercistronic distance:NA,downstream in operon
KhC2	.	operon	2243858	2273265	.	+	.	ID=OP1033;Name=OP1033;size=4;genes=KH2013:KH.C2.1126,KH2013:KH.C2.688,KH2013:KH.C2.45,KH2013:KH.C2.716
KhC2	.	gene	2243858	2244882	.	+	.	ID=OP1033.1;Name=KH2013:KH.C2.1126;Parent=OP1033;Note=SL1:0,SL2:0,SL2:SL1-ratio:NaN,intercistronic distance:1588,upstream in operon
KhC2	.	gene	2246470	2249848	.	+	.	ID=OP1033.2;Name=KH2013:KH.C2.688;Parent=OP1033;Note=SL1:0,SL2:0.257830906370038,SL2:SL1-ratio:Inf,intercistronic distance:429,downstream in operon
KhC2	.	gene	2250277	2256567	.	+	.	ID=OP1033.3;Name=KH2013:KH.C2.45;Parent=OP1033;Note=SL1:0,SL2:0.0981193561133118,SL2:SL1-ratio:Inf,intercistronic distance:14739,downstream in operon
KhC2	.	gene	2271306	2273265	.	+	.	ID=OP1033.4;Name=KH2013:KH.C2.716;Parent=OP1033;Note=SL1:0,SL2:0.122536580164188,SL2:SL1-ratio:Inf,intercistronic distance:NA,downstream in operon
KhC2	.	operon	2280218	2388728	.	+	.	ID=OP1034;Name=OP1034;size=5;genes=KH2013:KH.C2.619,KH2013:KH.C2.601,KH2013:KH.C2.743,KH2013:KH.C2.194,KH2013:KH.C2.949
KhC2	.	gene	2280218	2281753	.	+	.	ID=OP1034.1;Name=KH2013:KH.C2.619;Parent=OP1034;Note=SL1:0,SL2:0,SL2:SL1-ratio:NaN,intercistronic distance:10936,upstream in operon
KhC2	.	gene	2292689	2297981	.	+	.	ID=OP1034.2;Name=KH2013:KH.C2.601;Parent=OP1034;Note=SL1:0,SL2:0.047947074746394,SL2:SL1-ratio:Inf,intercistronic distance:12081,downstream in operon
KhC2	.	gene	2310062	2315857	.	+	.	ID=OP1034.3;Name=KH2013:KH.C2.743;Parent=OP1034;Note=SL1:0,SL2:0.0490596780566559,SL2:SL1-ratio:Inf,intercistronic distance:56517,downstream in operon
KhC2	.	gene	2372374	2373731	.	+	.	ID=OP1034.4;Name=KH2013:KH.C2.194;Parent=OP1034;Note=SL1:0,SL2:0.0957446697438505,SL2:SL1-ratio:Inf,intercistronic distance:10637,downstream in operon
KhC2	.	gene	2384368	2388728	.	+	.	ID=OP1034.5;Name=KH2013:KH.C2.949;Parent=OP1034;Note=SL1:0,SL2:0.13758606652504,SL2:SL1-ratio:Inf,intercistronic distance:NA,downstream in operon
KhC2	.	operon	2280508	2297278	.	-	.	ID=OP1035;Name=OP1035;size=2;genes=KH2013:KH.C2.1056,KH2013:KH.C2.664
KhC2	.	gene	2280508	2289375	.	-	.	ID=OP1035.2;Name=KH2013:KH.C2.1056;Parent=OP1035;Note=SL1:0,SL2:0.131040689435861,SL2:SL1-ratio:Inf,intercistronic distance:NA,downstream in operon
KhC2	.	gene	2296791	2297278	.	-	.	ID=OP1035.1;Name=KH2013:KH.C2.664;Parent=OP1035;Note=SL1:0,SL2:0,SL2:SL1-ratio:NaN,intercistronic distance:7416,upstream in operon
KhC2	.	operon	2315829	2336375	.	-	.	ID=OP1036;Name=OP1036;size=2;genes=KH2013:KH.C2.162,KH2013:KH.C2.235
KhC2	.	gene	2315829	2330951	.	-	.	ID=OP1036.2;Name=KH2013:KH.C2.162;Parent=OP1036;Note=SL1:0,SL2:2.31655415707849,SL2:SL1-ratio:Inf,intercistronic distance:NA,downstream in operon
KhC2	.	gene	2334349	2336375	.	-	.	ID=OP1036.1;Name=KH2013:KH.C2.235;Parent=OP1036;Note=SL1:0,SL2:0,SL2:SL1-ratio:NaN,intercistronic distance:3398,upstream in operon
KhC2	.	operon	2337355	2375915	.	-	.	ID=OP1037;Name=OP1037;size=3;genes=KH2013:KH.C2.806,KH2013:KH.C2.645,KH2013:KH.C2.121
KhC2	.	gene	2337355	2356915	.	-	.	ID=OP1037.3;Name=KH2013:KH.C2.806;Parent=OP1037;Note=SL1:0,SL2:0.0659344773612713,SL2:SL1-ratio:Inf,intercistronic distance:NA,downstream in operon
KhC2	.	gene	2357473	2363538	.	-	.	ID=OP1037.2;Name=KH2013:KH.C2.645;Parent=OP1037;Note=SL1:0,SL2:0.047947074746394,SL2:SL1-ratio:Inf,intercistronic distance:558,downstream in operon
KhC2	.	gene	2373752	2375915	.	-	.	ID=OP1037.1;Name=KH2013:KH.C2.121;Parent=OP1037;Note=SL1:0,SL2:0,SL2:SL1-ratio:NaN,intercistronic distance:10214,upstream in operon
KhC2	.	operon	2375002	2422656	.	-	.	ID=OP1038;Name=OP1038;size=6;genes=KH2013:KH.C2.1019,KH2013:KH.C2.980,KH2013:KH.C2.609,KH2013:KH.C2.1034,KH2013:KH.C2.335,KH2013:KH.C2.56
KhC2	.	gene	2375002	2380828	.	-	.	ID=OP1038.6;Name=KH2013:KH.C2.1019;Parent=OP1038;Note=SL1:0,SL2:0.585041464465172,SL2:SL1-ratio:Inf,intercistronic distance:NA,downstream in operon
KhC2	.	gene	2380829	2383663	.	-	.	ID=OP1038.5;Name=KH2013:KH.C2.980;Parent=OP1038;Note=SL1:0,SL2:0.145245687437671,SL2:SL1-ratio:Inf,intercistronic distance:1,downstream in operon
KhC2	.	gene	2388552	2391343	.	-	.	ID=OP1038.4;Name=KH2013:KH.C2.609;Parent=OP1038;Note=SL1:0,SL2:0.550393899551828,SL2:SL1-ratio:Inf,intercistronic distance:4889,downstream in operon
KhC2	.	gene	2391996	2410645	.	-	.	ID=OP1038.3;Name=KH2013:KH.C2.1034;Parent=OP1038;Note=SL1:0,SL2:0.0728606864896767,SL2:SL1-ratio:Inf,intercistronic distance:653,downstream in operon
KhC2	.	gene	2415332	2416629	.	-	.	ID=OP1038.2;Name=KH2013:KH.C2.335;Parent=OP1038;Note=SL1:0,SL2:0.12895122794054,SL2:SL1-ratio:Inf,intercistronic distance:4687,downstream in operon
KhC2	.	gene	2419765	2422656	.	-	.	ID=OP1038.1;Name=KH2013:KH.C2.56;Parent=OP1038;Note=SL1:0,SL2:0,SL2:SL1-ratio:NaN,intercistronic distance:3136,upstream in operon
KhC2	.	operon	2396110	2413010	.	+	.	ID=OP1039;Name=OP1039;size=2;genes=KH2013:KH.C2.91,KH2013:KH.C2.551
KhC2	.	gene	2396110	2400509	.	+	.	ID=OP1039.1;Name=KH2013:KH.C2.91;Parent=OP1039;Note=SL1:0,SL2:0,SL2:SL1-ratio:NaN,intercistronic distance:10691,upstream in operon
KhC2	.	gene	2411200	2413010	.	+	.	ID=OP1039.2;Name=KH2013:KH.C2.551;Parent=OP1039;Note=SL1:0,SL2:0.183210311403905,SL2:SL1-ratio:Inf,intercistronic distance:NA,downstream in operon
KhC2	.	operon	2413092	2491567	.	+	.	ID=OP1040;Name=OP1040;size=6;genes=KH2013:KH.C2.184,KH2013:KH.C2.108,KH2013:KH.C2.249,KH2013:KH.C2.936,KH2013:KH.C2.354,KH2013:KH.C2.111
KhC2	.	gene	2413092	2415286	.	+	.	ID=OP1040.1;Name=KH2013:KH.C2.184;Parent=OP1040;Note=SL1:0,SL2:0,SL2:SL1-ratio:NaN,intercistronic distance:1744,upstream in operon
KhC2	.	gene	2417030	2419672	.	+	.	ID=OP1040.2;Name=KH2013:KH.C2.108;Parent=OP1040;Note=SL1:0,SL2:0.290491374875343,SL2:SL1-ratio:Inf,intercistronic distance:10757,downstream in operon
KhC2	.	gene	2430429	2436941	.	+	.	ID=OP1040.3;Name=KH2013:KH.C2.249;Parent=OP1040;Note=SL1:0,SL2:0.387982276657174,SL2:SL1-ratio:Inf,intercistronic distance:1219,downstream in operon
KhC2	.	gene	2438160	2442041	.	+	.	ID=OP1040.4;Name=KH2013:KH.C2.936;Parent=OP1040;Note=SL1:0,SL2:0.528670318841951,SL2:SL1-ratio:Inf,intercistronic distance:21157,downstream in operon
KhC2	.	gene	2463198	2465533	.	+	.	ID=OP1040.5;Name=KH2013:KH.C2.354;Parent=OP1040;Note=SL1:0,SL2:0.0697706305518008,SL2:SL1-ratio:Inf,intercistronic distance:24049,downstream in operon
KhC2	.	gene	2489582	2491567	.	+	.	ID=OP1040.6;Name=KH2013:KH.C2.111;Parent=OP1040;Note=SL1:0,SL2:0.23134377808189,SL2:SL1-ratio:Inf,intercistronic distance:NA,downstream in operon
KhC2	.	operon	2442012	2462779	.	-	.	ID=OP1041;Name=OP1041;size=3;genes=KH2013:KH.C2.311,KH2013:KH.C2.408,KH2013:KH.C2.1135
KhC2	.	gene	2442012	2443784	.	-	.	ID=OP1041.3;Name=KH2013:KH.C2.311;Parent=OP1041;Note=SL1:0,SL2:0.0725146044050058,SL2:SL1-ratio:Inf,intercistronic distance:NA,downstream in operon
KhC2	.	gene	2445859	2448098	.	-	.	ID=OP1041.2;Name=KH2013:KH.C2.408;Parent=OP1041;Note=SL1:0,SL2:0.132328360403043,SL2:SL1-ratio:Inf,intercistronic distance:2075,downstream in operon
KhC2	.	gene	2449225	2462779	.	-	.	ID=OP1041.1;Name=KH2013:KH.C2.1135;Parent=OP1041;Note=SL1:0,SL2:0,SL2:SL1-ratio:NaN,intercistronic distance:1127,upstream in operon
KhC2	.	operon	2466042	2486432	.	-	.	ID=OP1042;Name=OP1042;size=3;genes=KH2013:KH.C2.729,KH2013:KH.C2.690,KH2013:KH.C2.976
KhC2	.	gene	2466042	2471076	.	-	.	ID=OP1042.3;Name=KH2013:KH.C2.729;Parent=OP1042;Note=SL1:0,SL2:0.571083893154021,SL2:SL1-ratio:Inf,intercistronic distance:NA,downstream in operon
KhC2	.	gene	2471460	2476687	.	-	.	ID=OP1042.2;Name=KH2013:KH.C2.690;Parent=OP1042;Note=SL1:0,SL2:0.0483151102950829,SL2:SL1-ratio:Inf,intercistronic distance:384,downstream in operon
KhC2	.	gene	2477226	2486432	.	-	.	ID=OP1042.1;Name=KH2013:KH.C2.976;Parent=OP1042;Note=SL1:0,SL2:0,SL2:SL1-ratio:NaN,intercistronic distance:539,upstream in operon
KhC2	.	operon	2491027	2607319	.	-	.	ID=OP1043;Name=OP1043;size=9;genes=KH2013:KH.C2.1024,KH2013:KH.C2.321,KH2013:KH.C2.1007,KH2013:KH.C2.201,KH2013:KH.C2.231,KH2013:KH.C2.676,KH2013:KH.C2.685,KH2013:KH.C2.296,KH2013:KH.C2.172
KhC2	.	gene	2491027	2495420	.	-	.	ID=OP1043.9;Name=KH2013:KH.C2.1024;Parent=OP1043;Note=SL1:0,SL2:0.0964637684738366,SL2:SL1-ratio:Inf,intercistronic distance:NA,downstream in operon
KhC2	.	gene	2496424	2518865	.	-	.	ID=OP1043.8;Name=KH2013:KH.C2.321;Parent=OP1043;Note=SL1:0,SL2:0.724116331881746,SL2:SL1-ratio:Inf,intercistronic distance:1004,downstream in operon
KhC2	.	gene	2519795	2522672	.	-	.	ID=OP1043.7;Name=KH2013:KH.C2.1007;Parent=OP1043;Note=SL1:0,SL2:0.0964637684738366,SL2:SL1-ratio:Inf,intercistronic distance:930,downstream in operon
KhC2	.	gene	2527592	2529504	.	-	.	ID=OP1043.6;Name=KH2013:KH.C2.201;Parent=OP1043;Note=SL1:0,SL2:0.0482318842369183,SL2:SL1-ratio:Inf,intercistronic distance:4920,downstream in operon
KhC2	.	gene	2539741	2550284	.	-	.	ID=OP1043.5;Name=KH2013:KH.C2.231;Parent=OP1043;Note=SL1:0,SL2:0.541076567830443,SL2:SL1-ratio:Inf,intercistronic distance:10237,downstream in operon
KhC2	.	gene	2551079	2579225	.	-	.	ID=OP1043.4;Name=KH2013:KH.C2.676;Parent=OP1043;Note=SL1:0,SL2:0.0490596780566559,SL2:SL1-ratio:Inf,intercistronic distance:795,downstream in operon
KhC2	.	gene	2586999	2601240	.	-	.	ID=OP1043.3;Name=KH2013:KH.C2.685;Parent=OP1043;Note=SL1:0,SL2:0.325855594979003,SL2:SL1-ratio:Inf,intercistronic distance:7774,downstream in operon
KhC2	.	gene	2601241	2605390	.	-	.	ID=OP1043.2;Name=KH2013:KH.C2.296;Parent=OP1043;Note=SL1:0,SL2:0.121431629621242,SL2:SL1-ratio:Inf,intercistronic distance:1,downstream in operon
KhC2	.	gene	2605391	2607319	.	-	.	ID=OP1043.1;Name=KH2013:KH.C2.172;Parent=OP1043;Note=SL1:0,SL2:0,SL2:SL1-ratio:NaN,intercistronic distance:1,upstream in operon
KhC2	.	operon	2508987	2538696	.	+	.	ID=OP1044;Name=OP1044;size=2;genes=KH2013:KH.C2.836,KH2013:KH.C2.14
KhC2	.	gene	2508987	2509894	.	+	.	ID=OP1044.1;Name=KH2013:KH.C2.836;Parent=OP1044;Note=SL1:0,SL2:0,SL2:SL1-ratio:NaN,intercistronic distance:22770,upstream in operon
KhC2	.	gene	2532664	2538696	.	+	.	ID=OP1044.2;Name=KH2013:KH.C2.14;Parent=OP1044;Note=SL1:0,SL2:0.108771336130644,SL2:SL1-ratio:Inf,intercistronic distance:NA,downstream in operon
KhC2	.	operon	2608534	2617968	.	+	.	ID=OP1045;Name=OP1045;size=2;genes=KH2013:KH.C2.211,KH2013:KH.C2.124
KhC2	.	gene	2608534	2609100	.	+	.	ID=OP1045.1;Name=KH2013:KH.C2.211;Parent=OP1045;Note=SL1:0,SL2:0,SL2:SL1-ratio:NaN,intercistronic distance:4801,upstream in operon
KhC2	.	gene	2613901	2617968	.	+	.	ID=OP1045.2;Name=KH2013:KH.C2.124;Parent=OP1045;Note=SL1:0,SL2:0.115133183617782,SL2:SL1-ratio:Inf,intercistronic distance:NA,downstream in operon
KhC2	.	operon	2608941	2681575	.	-	.	ID=OP1046;Name=OP1046;size=9;genes=KH2013:KH.C2.543,KH2013:KH.C2.612,KH2013:KH.C2.642,KH2013:KH.C2.39,KH2013:KH.C2.496,KH2013:KH.C2.450,KH2013:KH.C2.11,KH2013:KH.C2.856,KH2013:KH.C2.117
KhC2	.	gene	2608941	2613860	.	-	.	ID=OP1046.9;Name=KH2013:KH.C2.543;Parent=OP1046;Note=SL1:0,SL2:0.0482318842369183,SL2:SL1-ratio:Inf,intercistronic distance:NA,downstream in operon
KhC2	.	gene	2624279	2627417	.	-	.	ID=OP1046.8;Name=KH2013:KH.C2.612;Parent=OP1046;Note=SL1:0,SL2:0.150851599608868,SL2:SL1-ratio:Inf,intercistronic distance:10419,downstream in operon
KhC2	.	gene	2633609	2635147	.	-	.	ID=OP1046.7;Name=KH2013:KH.C2.642;Parent=OP1046;Note=SL1:0,SL2:0.0683868100957271,SL2:SL1-ratio:Inf,intercistronic distance:6192,downstream in operon
KhC2	.	gene	2635215	2638456	.	-	.	ID=OP1046.6;Name=KH2013:KH.C2.39;Parent=OP1046;Note=SL1:0,SL2:0.077548580091686,SL2:SL1-ratio:Inf,intercistronic distance:68,downstream in operon
KhC2	.	gene	2658773	2660501	.	-	.	ID=OP1046.5;Name=KH2013:KH.C2.496;Parent=OP1046;Note=SL1:0,SL2:0.095327894114351,SL2:SL1-ratio:Inf,intercistronic distance:20317,downstream in operon
KhC2	.	gene	2660502	2661494	.	-	.	ID=OP1046.4;Name=KH2013:KH.C2.450;Parent=OP1046;Note=SL1:0,SL2:0.136488657091097,SL2:SL1-ratio:Inf,intercistronic distance:1,downstream in operon
KhC2	.	gene	2666416	2674085	.	-	.	ID=OP1046.3;Name=KH2013:KH.C2.11;Parent=OP1046;Note=SL1:0,SL2:0.251227596674748,SL2:SL1-ratio:Inf,intercistronic distance:4922,downstream in operon
KhC2	.	gene	2674023	2680266	.	-	.	ID=OP1046.2;Name=KH2013:KH.C2.856;Parent=OP1046;Note=SL1:0,SL2:0.592289479342546,SL2:SL1-ratio:Inf,intercistronic distance:-62,downstream in operon
KhC2	.	gene	2680933	2681575	.	-	.	ID=OP1046.1;Name=KH2013:KH.C2.117;Parent=OP1046;Note=SL1:0,SL2:0,SL2:SL1-ratio:NaN,intercistronic distance:667,upstream in operon
KhC2	.	operon	2619210	2636856	.	+	.	ID=OP1047;Name=OP1047;size=3;genes=KH2013:KH.C2.65,KH2013:KH.C2.714,KH2013:KH.C2.839
KhC2	.	gene	2619210	2624415	.	+	.	ID=OP1047.1;Name=KH2013:KH.C2.65;Parent=OP1047;Note=SL1:0,SL2:0,SL2:SL1-ratio:NaN,intercistronic distance:5042,upstream in operon
KhC2	.	gene	2629457	2634368	.	+	.	ID=OP1047.2;Name=KH2013:KH.C2.714;Parent=OP1047;Note=SL1:0,SL2:0.129488411632077,SL2:SL1-ratio:Inf,intercistronic distance:584,downstream in operon
KhC2	.	gene	2634952	2636856	.	+	.	ID=OP1047.3;Name=KH2013:KH.C2.839;Parent=OP1047;Note=SL1:0,SL2:0.0482318842369183,SL2:SL1-ratio:Inf,intercistronic distance:NA,downstream in operon
KhC2	.	operon	2639419	2650504	.	+	.	ID=OP1048;Name=OP1048;size=2;genes=KH2013:KH.C2.966,KH2013:KH.C2.466
KhC2	.	gene	2639419	2641182	.	+	.	ID=OP1048.1;Name=KH2013:KH.C2.966;Parent=OP1048;Note=SL1:0,SL2:0,SL2:SL1-ratio:NaN,intercistronic distance:1722,upstream in operon
KhC2	.	gene	2642904	2650504	.	+	.	ID=OP1048.2;Name=KH2013:KH.C2.466;Parent=OP1048;Note=SL1:0,SL2:0.38018683947197,SL2:SL1-ratio:Inf,intercistronic distance:NA,downstream in operon
KhC2	.	operon	2675507	2693955	.	+	.	ID=OP1049;Name=OP1049;size=4;genes=KH2013:KH.C2.548,KH2013:KH.C2.175,KH2013:KH.C2.693,KH2013:KH.C2.140
KhC2	.	gene	2675507	2678619	.	+	.	ID=OP1049.1;Name=KH2013:KH.C2.548;Parent=OP1049;Note=SL1:0,SL2:0,SL2:SL1-ratio:NaN,intercistronic distance:2361,upstream in operon
KhC2	.	gene	2680980	2684103	.	+	.	ID=OP1049.2;Name=KH2013:KH.C2.175;Parent=OP1049;Note=SL1:0,SL2:0.718760102932173,SL2:SL1-ratio:Inf,intercistronic distance:234,downstream in operon
KhC2	.	gene	2684337	2688009	.	+	.	ID=OP1049.3;Name=KH2013:KH.C2.693;Parent=OP1049;Note=SL1:0,SL2:0.047947074746394,SL2:SL1-ratio:Inf,intercistronic distance:3930,downstream in operon
KhC2	.	gene	2691939	2693955	.	+	.	ID=OP1049.4;Name=KH2013:KH.C2.140;Parent=OP1049;Note=SL1:0,SL2:0.773965563681536,SL2:SL1-ratio:Inf,intercistronic distance:NA,downstream in operon
KhC2	.	operon	2681987	2684133	.	-	.	ID=OP1050;Name=OP1050;size=2;genes=KH2013:KH.C2.47,KH2013:KH.C2.712
KhC2	.	gene	2681987	2683470	.	-	.	ID=OP1050.2;Name=KH2013:KH.C2.47;Parent=OP1050;Note=SL1:0,SL2:0.14270799248495,SL2:SL1-ratio:Inf,intercistronic distance:NA,downstream in operon
KhC2	.	gene	2683471	2684133	.	-	.	ID=OP1050.1;Name=KH2013:KH.C2.712;Parent=OP1050;Note=SL1:0,SL2:0,SL2:SL1-ratio:NaN,intercistronic distance:1,upstream in operon
KhC2	.	operon	2693050	2701743	.	-	.	ID=OP1051;Name=OP1051;size=3;genes=KH2013:KH.C2.389,KH2013:KH.C2.202,KH2013:KH.C2.383
KhC2	.	gene	2693050	2694039	.	-	.	ID=OP1051.3;Name=KH2013:KH.C2.389;Parent=OP1051;Note=SL1:0,SL2:0.0728606864896767,SL2:SL1-ratio:Inf,intercistronic distance:NA,downstream in operon
KhC2	.	gene	2694040	2695422	.	-	.	ID=OP1051.2;Name=KH2013:KH.C2.202;Parent=OP1051;Note=SL1:0,SL2:0.0981193561133118,SL2:SL1-ratio:Inf,intercistronic distance:1,downstream in operon
KhC2	.	gene	2699892	2701743	.	-	.	ID=OP1051.1;Name=KH2013:KH.C2.383;Parent=OP1051;Note=SL1:0,SL2:0,SL2:SL1-ratio:NaN,intercistronic distance:4470,upstream in operon
KhC2	.	operon	2695496	2762842	.	+	.	ID=OP1052;Name=OP1052;size=5;genes=KH2013:KH.C2.652,KH2013:KH.C2.659,KH2013:KH.C2.911,KH2013:KH.C2.63,KH2013:KH.C2.150
KhC2	.	gene	2695496	2700495	.	+	.	ID=OP1052.1;Name=KH2013:KH.C2.652;Parent=OP1052;Note=SL1:0,SL2:0,SL2:SL1-ratio:NaN,intercistronic distance:1653,upstream in operon
KhC2	.	gene	2702148	2704300	.	+	.	ID=OP1052.2;Name=KH2013:KH.C2.659;Parent=OP1052;Note=SL1:0,SL2:0.325477621863057,SL2:SL1-ratio:Inf,intercistronic distance:1,downstream in operon
KhC2	.	gene	2704301	2706425	.	+	.	ID=OP1052.3;Name=KH2013:KH.C2.911;Parent=OP1052;Note=SL1:0,SL2:0.174795294861807,SL2:SL1-ratio:Inf,intercistronic distance:30883,downstream in operon
KhC2	.	gene	2737308	2745927	.	+	.	ID=OP1052.4;Name=KH2013:KH.C2.63;Parent=OP1052;Note=SL1:0,SL2:0.215650751932616,SL2:SL1-ratio:Inf,intercistronic distance:6938,downstream in operon
KhC2	.	gene	2752865	2762842	.	+	.	ID=OP1052.5;Name=KH2013:KH.C2.150;Parent=OP1052;Note=SL1:0,SL2:1.02287881939327,SL2:SL1-ratio:Inf,intercistronic distance:NA,downstream in operon
KhC2	.	operon	2763647	2794856	.	-	.	ID=OP1053;Name=OP1053;size=3;genes=KH2013:KH.C2.699,KH2013:KH.C2.229,KH2013:KH.C2.478
KhC2	.	gene	2763647	2772674	.	-	.	ID=OP1053.3;Name=KH2013:KH.C2.699;Parent=OP1053;Note=SL1:0,SL2:0.0856516594653764,SL2:SL1-ratio:Inf,intercistronic distance:NA,downstream in operon
KhC2	.	gene	2781913	2792169	.	-	.	ID=OP1053.2;Name=KH2013:KH.C2.229;Parent=OP1053;Note=SL1:0,SL2:0.447559350567593,SL2:SL1-ratio:Inf,intercistronic distance:9239,downstream in operon
KhC2	.	gene	2793740	2794856	.	-	.	ID=OP1053.1;Name=KH2013:KH.C2.478;Parent=OP1053;Note=SL1:0,SL2:0,SL2:SL1-ratio:NaN,intercistronic distance:1571,upstream in operon
KhC2	.	operon	2781291	2835639	.	+	.	ID=OP1054;Name=OP1054;size=6;genes=KH2013:KH.C2.36,KH2013:KH.C2.273,KH2013:KH.C2.148,KH2013:KH.C2.251,KH2013:KH.C2.149,KH2013:KH.C2.792
KhC2	.	gene	2781291	2787749	.	+	.	ID=OP1054.1;Name=KH2013:KH.C2.36;Parent=OP1054;Note=SL1:0,SL2:0,SL2:SL1-ratio:NaN,intercistronic distance:15353,upstream in operon
KhC2	.	gene	2803102	2803861	.	+	.	ID=OP1054.2;Name=KH2013:KH.C2.273;Parent=OP1054;Note=SL1:0,SL2:0.0964637684738366,SL2:SL1-ratio:Inf,intercistronic distance:1887,downstream in operon
KhC2	.	gene	2805748	2806512	.	+	.	ID=OP1054.3;Name=KH2013:KH.C2.148;Parent=OP1054;Note=SL1:0,SL2:0.0964637684738366,SL2:SL1-ratio:Inf,intercistronic distance:1043,downstream in operon
KhC2	.	gene	2807555	2812258	.	+	.	ID=OP1054.4;Name=KH2013:KH.C2.251;Parent=OP1054;Note=SL1:0,SL2:0.680796787313471,SL2:SL1-ratio:Inf,intercistronic distance:192,downstream in operon
KhC2	.	gene	2812450	2831492	.	+	.	ID=OP1054.5;Name=KH2013:KH.C2.149;Parent=OP1054;Note=SL1:0,SL2:0.114033136918547,SL2:SL1-ratio:Inf,intercistronic distance:916,downstream in operon
KhC2	.	gene	2832408	2835639	.	+	.	ID=OP1054.6;Name=KH2013:KH.C2.792;Parent=OP1054;Note=SL1:0,SL2:0.11384254069229,SL2:SL1-ratio:Inf,intercistronic distance:NA,downstream in operon
KhC2	.	operon	2839321	2896608	.	+	.	ID=OP1055;Name=OP1055;size=5;genes=KH2013:KH.C2.1059,KH2013:KH.C2.417,KH2013:KH.C2.185,KH2013:KH.C2.271,KH2013:KH.C2.366
KhC2	.	gene	2839321	2839990	.	+	.	ID=OP1055.1;Name=KH2013:KH.C2.1059;Parent=OP1055;Note=SL1:0,SL2:0,SL2:SL1-ratio:NaN,intercistronic distance:1897,upstream in operon
KhC2	.	gene	2841887	2843626	.	+	.	ID=OP1055.2;Name=KH2013:KH.C2.417;Parent=OP1055;Note=SL1:0,SL2:0.189996794372758,SL2:SL1-ratio:Inf,intercistronic distance:1,downstream in operon
KhC2	.	gene	2843627	2846043	.	+	.	ID=OP1055.3;Name=KH2013:KH.C2.185;Parent=OP1055;Note=SL1:0,SL2:0.97864542751115,SL2:SL1-ratio:Inf,intercistronic distance:1182,downstream in operon
KhC2	.	gene	2847225	2848364	.	+	.	ID=OP1055.4;Name=KH2013:KH.C2.271;Parent=OP1055;Note=SL1:0,SL2:0.17637692083182,SL2:SL1-ratio:Inf,intercistronic distance:1,downstream in operon
KhC2	.	gene	2848365	2896608	.	+	.	ID=OP1055.5;Name=KH2013:KH.C2.366;Parent=OP1055;Note=SL1:0,SL2:0.124554918375247,SL2:SL1-ratio:Inf,intercistronic distance:NA,downstream in operon
KhC2	.	operon	2899674	2906146	.	+	.	ID=OP1056;Name=OP1056;size=3;genes=KH2013:KH.C2.221,KH2013:KH.C2.298,KH2013:KH.C2.50
KhC2	.	gene	2899674	2900389	.	+	.	ID=OP1056.1;Name=KH2013:KH.C2.221;Parent=OP1056;Note=SL1:0,SL2:0,SL2:SL1-ratio:NaN,intercistronic distance:142,upstream in operon
KhC2	.	gene	2900531	2903805	.	+	.	ID=OP1056.2;Name=KH2013:KH.C2.298;Parent=OP1056;Note=SL1:0,SL2:0.124440381884761,SL2:SL1-ratio:Inf,intercistronic distance:1,downstream in operon
KhC2	.	gene	2903806	2906146	.	+	.	ID=OP1056.3;Name=KH2013:KH.C2.50;Parent=OP1056;Note=SL1:0,SL2:0.0486440203183198,SL2:SL1-ratio:Inf,intercistronic distance:NA,downstream in operon
KhC2	.	operon	2906147	2968235	.	+	.	ID=OP1057;Name=OP1057;size=4;genes=KH2013:KH.C2.970,KH2013:KH.C2.518,KH2013:KH.C2.2,KH2013:KH.C2.240
KhC2	.	gene	2906147	2908541	.	+	.	ID=OP1057.1;Name=KH2013:KH.C2.970;Parent=OP1057;Note=SL1:0,SL2:0,SL2:SL1-ratio:NaN,intercistronic distance:23056,upstream in operon
KhC2	.	gene	2931597	2933108	.	+	.	ID=OP1057.2;Name=KH2013:KH.C2.518;Parent=OP1057;Note=SL1:0,SL2:0.119810896590791,SL2:SL1-ratio:Inf,intercistronic distance:-12,downstream in operon
KhC2	.	gene	2933096	2936750	.	+	.	ID=OP1057.3;Name=KH2013:KH.C2.2;Parent=OP1057;Note=SL1:0,SL2:0.102551137019679,SL2:SL1-ratio:Inf,intercistronic distance:2440,downstream in operon
KhC2	.	gene	2939190	2968235	.	+	.	ID=OP1057.4;Name=KH2013:KH.C2.240;Parent=OP1057;Note=SL1:0,SL2:0.418323216156482,SL2:SL1-ratio:Inf,intercistronic distance:NA,downstream in operon
KhC2	.	operon	2908544	2920400	.	-	.	ID=OP1058;Name=OP1058;size=2;genes=KH2013:KH.C2.981,KH2013:KH.C2.207
KhC2	.	gene	2908544	2910553	.	-	.	ID=OP1058.2;Name=KH2013:KH.C2.981;Parent=OP1058;Note=SL1:0,SL2:0.0802506016092412,SL2:SL1-ratio:Inf,intercistronic distance:NA,downstream in operon
KhC2	.	gene	2912029	2920400	.	-	.	ID=OP1058.1;Name=KH2013:KH.C2.207;Parent=OP1058;Note=SL1:0,SL2:0,SL2:SL1-ratio:NaN,intercistronic distance:1476,upstream in operon
KhC2	.	operon	2944100	3000279	.	+	.	ID=OP1059;Name=OP1059;size=4;genes=KH2013:KH.C2.946,KH2013:KH.C2.431,KH2013:KH.C2.892,KH2013:KH.C2.284
KhC2	.	gene	2944100	2945557	.	+	.	ID=OP1059.1;Name=KH2013:KH.C2.946;Parent=OP1059;Note=SL1:0,SL2:0,SL2:SL1-ratio:NaN,intercistronic distance:23480,upstream in operon
KhC2	.	gene	2969037	2990143	.	+	.	ID=OP1059.2;Name=KH2013:KH.C2.431;Parent=OP1059;Note=SL1:0,SL2:0.166297719126443,SL2:SL1-ratio:Inf,intercistronic distance:1,downstream in operon
KhC2	.	gene	2990144	2994890	.	+	.	ID=OP1059.3;Name=KH2013:KH.C2.892;Parent=OP1059;Note=SL1:0,SL2:0.0683868100957271,SL2:SL1-ratio:Inf,intercistronic distance:-56,downstream in operon
KhC2	.	gene	2994834	3000279	.	+	.	ID=OP1059.4;Name=KH2013:KH.C2.284;Parent=OP1059;Note=SL1:0,SL2:0.379489531345948,SL2:SL1-ratio:Inf,intercistronic distance:NA,downstream in operon
KhC2	.	operon	3001467	3015187	.	+	.	ID=OP1060;Name=OP1060;size=3;genes=KH2013:KH.C2.1125,KH2013:KH.C2.415,KH2013:KH.C2.94
KhC2	.	gene	3001467	3003727	.	+	.	ID=OP1060.1;Name=KH2013:KH.C2.1125;Parent=OP1060;Note=SL1:0,SL2:0,SL2:SL1-ratio:NaN,intercistronic distance:1327,upstream in operon
KhC2	.	gene	3005054	3008457	.	+	.	ID=OP1060.2;Name=KH2013:KH.C2.415;Parent=OP1060;Note=SL1:0,SL2:0.188397480585428,SL2:SL1-ratio:Inf,intercistronic distance:1043,downstream in operon
KhC2	.	gene	3009500	3015187	.	+	.	ID=OP1060.3;Name=KH2013:KH.C2.94;Parent=OP1060;Note=SL1:0,SL2:0.0877943818621513,SL2:SL1-ratio:Inf,intercistronic distance:NA,downstream in operon
KhC2	.	operon	3003364	3019930	.	-	.	ID=OP1061;Name=OP1061;size=2;genes=KH2013:KH.C2.46,KH2013:KH.C2.818
KhC2	.	gene	3003364	3004809	.	-	.	ID=OP1061.2;Name=KH2013:KH.C2.46;Parent=OP1061;Note=SL1:0,SL2:0.0490596780566559,SL2:SL1-ratio:Inf,intercistronic distance:NA,downstream in operon
KhC2	.	gene	3018935	3019930	.	-	.	ID=OP1061.1;Name=KH2013:KH.C2.818;Parent=OP1061;Note=SL1:0,SL2:0,SL2:SL1-ratio:NaN,intercistronic distance:14126,upstream in operon
KhC2	.	operon	3019728	3038744	.	+	.	ID=OP1062;Name=OP1062;size=3;genes=KH2013:KH.C2.732,KH2013:KH.C2.1085,KH2013:KH.C2.255
KhC2	.	gene	3019728	3022452	.	+	.	ID=OP1062.1;Name=KH2013:KH.C2.732;Parent=OP1062;Note=SL1:0,SL2:0,SL2:SL1-ratio:NaN,intercistronic distance:162,upstream in operon
KhC2	.	gene	3022614	3024451	.	+	.	ID=OP1062.2;Name=KH2013:KH.C2.1085;Parent=OP1062;Note=SL1:0,SL2:0.144311387374434,SL2:SL1-ratio:Inf,intercistronic distance:1,downstream in operon
KhC2	.	gene	3024452	3038744	.	+	.	ID=OP1062.3;Name=KH2013:KH.C2.255;Parent=OP1062;Note=SL1:0,SL2:0.158106735052574,SL2:SL1-ratio:Inf,intercistronic distance:NA,downstream in operon
KhC2	.	operon	3038796	3055583	.	-	.	ID=OP1063;Name=OP1063;size=2;genes=KH2013:KH.C2.865,KH2013:KH.C2.263
KhC2	.	gene	3038796	3047860	.	-	.	ID=OP1063.2;Name=KH2013:KH.C2.865;Parent=OP1063;Note=SL1:0,SL2:0.0476639470571755,SL2:SL1-ratio:Inf,intercistronic distance:NA,downstream in operon
KhC2	.	gene	3054697	3055583	.	-	.	ID=OP1063.1;Name=KH2013:KH.C2.263;Parent=OP1063;Note=SL1:0,SL2:0,SL2:SL1-ratio:NaN,intercistronic distance:6837,upstream in operon
KhC2	.	operon	3063913	3113074	.	-	.	ID=OP1064;Name=OP1064;size=4;genes=KH2013:KH.C2.23,KH2013:KH.C2.775,KH2013:KH.C2.1017,KH2013:KH.C2.769
KhC2	.	gene	3063913	3072381	.	-	.	ID=OP1064.4;Name=KH2013:KH.C2.23;Parent=OP1064;Note=SL1:0,SL2:0.137680638809205,SL2:SL1-ratio:Inf,intercistronic distance:NA,downstream in operon
KhC2	.	gene	3073393	3100174	.	-	.	ID=OP1064.3;Name=KH2013:KH.C2.775;Parent=OP1064;Note=SL1:0,SL2:0.349081923766156,SL2:SL1-ratio:Inf,intercistronic distance:1012,downstream in operon
KhC2	.	gene	3100175	3102978	.	-	.	ID=OP1064.2;Name=KH2013:KH.C2.1017;Parent=OP1064;Note=SL1:0,SL2:0.89936229843051,SL2:SL1-ratio:Inf,intercistronic distance:1,downstream in operon
KhC2	.	gene	3106555	3113074	.	-	.	ID=OP1064.1;Name=KH2013:KH.C2.769;Parent=OP1064;Note=SL1:0,SL2:0,SL2:SL1-ratio:NaN,intercistronic distance:3577,upstream in operon
KhC2	.	operon	3116604	3176539	.	+	.	ID=OP1065;Name=OP1065;size=4;genes=KH2013:KH.C2.1139,KH2013:KH.C2.802,KH2013:KH.C2.270,KH2013:KH.C2.750
KhC2	.	gene	3116604	3119318	.	+	.	ID=OP1065.1;Name=KH2013:KH.C2.1139;Parent=OP1065;Note=SL1:0,SL2:0,SL2:SL1-ratio:NaN,intercistronic distance:34535,upstream in operon
KhC2	.	gene	3153853	3154731	.	+	.	ID=OP1065.2;Name=KH2013:KH.C2.802;Parent=OP1065;Note=SL1:0,SL2:0.0842539146757426,SL2:SL1-ratio:Inf,intercistronic distance:2451,downstream in operon
KhC2	.	gene	3157182	3158934	.	+	.	ID=OP1065.3;Name=KH2013:KH.C2.270;Parent=OP1065;Note=SL1:0,SL2:0.0490596780566559,SL2:SL1-ratio:Inf,intercistronic distance:14644,downstream in operon
KhC2	.	gene	3173578	3176539	.	+	.	ID=OP1065.4;Name=KH2013:KH.C2.750;Parent=OP1065;Note=SL1:0,SL2:0.860351122356137,SL2:SL1-ratio:Inf,intercistronic distance:NA,downstream in operon
KhC2	.	operon	3147427	3166977	.	-	.	ID=OP1066;Name=OP1066;size=4;genes=KH2013:KH.C2.1142,KH2013:KH.C2.883,KH2013:KH.C2.983,KH2013:KH.C2.597
KhC2	.	gene	3147427	3148241	.	-	.	ID=OP1066.4;Name=KH2013:KH.C2.1142;Parent=OP1066;Note=SL1:0,SL2:0.282247026728977,SL2:SL1-ratio:Inf,intercistronic distance:NA,downstream in operon
KhC2	.	gene	3157745	3160997	.	-	.	ID=OP1066.3;Name=KH2013:KH.C2.883;Parent=OP1066;Note=SL1:0,SL2:0.0981193561133118,SL2:SL1-ratio:Inf,intercistronic distance:9504,downstream in operon
KhC2	.	gene	3160998	3162177	.	-	.	ID=OP1066.2;Name=KH2013:KH.C2.983;Parent=OP1066;Note=SL1:0,SL2:0.114540024064583,SL2:SL1-ratio:Inf,intercistronic distance:1,downstream in operon
KhC2	.	gene	3162508	3166977	.	-	.	ID=OP1066.1;Name=KH2013:KH.C2.597;Parent=OP1066;Note=SL1:0,SL2:0,SL2:SL1-ratio:NaN,intercistronic distance:331,upstream in operon
KhC2	.	operon	3170106	3177924	.	-	.	ID=OP1067;Name=OP1067;size=2;genes=KH2013:KH.C2.145,KH2013:KH.C2.1042
KhC2	.	gene	3170106	3172832	.	-	.	ID=OP1067.2;Name=KH2013:KH.C2.145;Parent=OP1067;Note=SL1:0,SL2:0.671325067262003,SL2:SL1-ratio:Inf,intercistronic distance:NA,downstream in operon
KhC2	.	gene	3176412	3177924	.	-	.	ID=OP1067.1;Name=KH2013:KH.C2.1042;Parent=OP1067;Note=SL1:0,SL2:0,SL2:SL1-ratio:NaN,intercistronic distance:3580,upstream in operon
KhC2	.	operon	3183930	3283222	.	+	.	ID=OP1068;Name=OP1068;size=10;genes=KH2013:KH.C2.1013,KH2013:KH.C2.527,KH2013:KH.C2.573,KH2013:KH.C2.349,KH2013:KH.C2.256,KH2013:KH.C2.599,KH2013:KH.C2.327,KH2013:KH.C2.746,KH2013:KH.C2.528,KH2013:KH.C2.603
KhC2	.	gene	3183930	3190723	.	+	.	ID=OP1068.1;Name=KH2013:KH.C2.1013;Parent=OP1068;Note=SL1:0,SL2:0,SL2:SL1-ratio:NaN,intercistronic distance:797,upstream in operon
KhC2	.	gene	3191520	3199231	.	+	.	ID=OP1068.2;Name=KH2013:KH.C2.527;Parent=OP1068;Note=SL1:0,SL2:0.292068885676605,SL2:SL1-ratio:Inf,intercistronic distance:1882,downstream in operon
KhC2	.	gene	3201113	3212869	.	+	.	ID=OP1068.3;Name=KH2013:KH.C2.573;Parent=OP1068;Note=SL1:0,SL2:0.36597643673053,SL2:SL1-ratio:Inf,intercistronic distance:219,downstream in operon
KhC2	.	gene	3213088	3218805	.	+	.	ID=OP1068.4;Name=KH2013:KH.C2.349;Parent=OP1068;Note=SL1:0,SL2:0.303637771865052,SL2:SL1-ratio:Inf,intercistronic distance:-78,downstream in operon
KhC2	.	gene	3218727	3220769	.	+	.	ID=OP1068.5;Name=KH2013:KH.C2.256;Parent=OP1068;Note=SL1:0,SL2:0.451649967661862,SL2:SL1-ratio:Inf,intercistronic distance:3371,downstream in operon
KhC2	.	gene	3224140	3228423	.	+	.	ID=OP1068.6;Name=KH2013:KH.C2.599;Parent=OP1068;Note=SL1:0,SL2:0.271188771912201,SL2:SL1-ratio:Inf,intercistronic distance:965,downstream in operon
KhC2	.	gene	3229388	3250207	.	+	.	ID=OP1068.7;Name=KH2013:KH.C2.327;Parent=OP1068;Note=SL1:0,SL2:0.976173874149462,SL2:SL1-ratio:Inf,intercistronic distance:241,downstream in operon
KhC2	.	gene	3250448	3251343	.	+	.	ID=OP1068.8;Name=KH2013:KH.C2.746;Parent=OP1068;Note=SL1:0,SL2:0.254379538281836,SL2:SL1-ratio:Inf,intercistronic distance:-60,downstream in operon
KhC2	.	gene	3251283	3264728	.	+	.	ID=OP1068.9;Name=KH2013:KH.C2.528;Parent=OP1068;Note=SL1:0,SL2:0.245092773217684,SL2:SL1-ratio:Inf,intercistronic distance:3833,downstream in operon
KhC2	.	gene	3268561	3283222	.	+	.	ID=OP1068.10;Name=KH2013:KH.C2.603;Parent=OP1068;Note=SL1:0,SL2:0.0960774030055648,SL2:SL1-ratio:Inf,intercistronic distance:NA,downstream in operon
KhC2	.	operon	3220241	3258632	.	-	.	ID=OP1069;Name=OP1069;size=2;genes=KH2013:KH.C2.1067,KH2013:KH.C2.679
KhC2	.	gene	3220241	3223360	.	-	.	ID=OP1069.2;Name=KH2013:KH.C2.1067;Parent=OP1069;Note=SL1:0,SL2:0.047947074746394,SL2:SL1-ratio:Inf,intercistronic distance:NA,downstream in operon
KhC2	.	gene	3258442	3258632	.	-	.	ID=OP1069.1;Name=KH2013:KH.C2.679;Parent=OP1069;Note=SL1:0,SL2:0,SL2:SL1-ratio:NaN,intercistronic distance:35082,upstream in operon
KhC2	.	operon	3265049	3296342	.	-	.	ID=OP1070;Name=OP1070;size=3;genes=KH2013:KH.C2.92,KH2013:KH.C2.472,KH2013:KH.C2.455
KhC2	.	gene	3265049	3267261	.	-	.	ID=OP1070.3;Name=KH2013:KH.C2.92;Parent=OP1070;Note=SL1:0,SL2:0.600721138326557,SL2:SL1-ratio:Inf,intercistronic distance:NA,downstream in operon
KhC2	.	gene	3283167	3285071	.	-	.	ID=OP1070.2;Name=KH2013:KH.C2.472;Parent=OP1070;Note=SL1:0,SL2:0.184777780197472,SL2:SL1-ratio:Inf,intercistronic distance:15906,downstream in operon
KhC2	.	gene	3290936	3296342	.	-	.	ID=OP1070.1;Name=KH2013:KH.C2.455;Parent=OP1070;Note=SL1:0,SL2:0,SL2:SL1-ratio:NaN,intercistronic distance:5865,upstream in operon
KhC2	.	operon	3286329	3291154	.	+	.	ID=OP1071;Name=OP1071;size=2;genes=KH2013:KH.C2.611,KH2013:KH.C2.12
KhC2	.	gene	3286329	3288614	.	+	.	ID=OP1071.1;Name=KH2013:KH.C2.611;Parent=OP1071;Note=SL1:0,SL2:0,SL2:SL1-ratio:NaN,intercistronic distance:598,upstream in operon
KhC2	.	gene	3289212	3291154	.	+	.	ID=OP1071.2;Name=KH2013:KH.C2.12;Parent=OP1071;Note=SL1:0,SL2:0.171964932140956,SL2:SL1-ratio:Inf,intercistronic distance:NA,downstream in operon
KhC2	.	operon	3296899	3343802	.	-	.	ID=OP1072;Name=OP1072;size=3;genes=KH2013:KH.C2.730,KH2013:KH.C2.422,KH2013:KH.C2.1004
KhC2	.	gene	3296899	3304466	.	-	.	ID=OP1072.3;Name=KH2013:KH.C2.730;Parent=OP1072;Note=SL1:0,SL2:0.234161256836747,SL2:SL1-ratio:Inf,intercistronic distance:NA,downstream in operon
KhC2	.	gene	3332585	3339487	.	-	.	ID=OP1072.2;Name=KH2013:KH.C2.422;Parent=OP1072;Note=SL1:0,SL2:0.313900448522287,SL2:SL1-ratio:Inf,intercistronic distance:28119,downstream in operon
KhC2	.	gene	3341202	3343802	.	-	.	ID=OP1072.1;Name=KH2013:KH.C2.1004;Parent=OP1072;Note=SL1:0,SL2:0,SL2:SL1-ratio:NaN,intercistronic distance:1715,upstream in operon
KhC2	.	operon	3347731	3374955	.	+	.	ID=OP1073;Name=OP1073;size=3;genes=KH2013:KH.C2.505,KH2013:KH.C2.663,KH2013:KH.C2.995
KhC2	.	gene	3347731	3349424	.	+	.	ID=OP1073.1;Name=KH2013:KH.C2.505;Parent=OP1073;Note=SL1:0,SL2:0,SL2:SL1-ratio:NaN,intercistronic distance:4402,upstream in operon
KhC2	.	gene	3353826	3357937	.	+	.	ID=OP1073.2;Name=KH2013:KH.C2.663;Parent=OP1073;Note=SL1:0,SL2:0.0476639470571755,SL2:SL1-ratio:Inf,intercistronic distance:8398,downstream in operon
KhC2	.	gene	3366335	3374955	.	+	.	ID=OP1073.3;Name=KH2013:KH.C2.995;Parent=OP1073;Note=SL1:0,SL2:0.256276747796845,SL2:SL1-ratio:Inf,intercistronic distance:NA,downstream in operon
KhC2	.	operon	3378227	3439507	.	+	.	ID=OP1074;Name=OP1074;size=5;genes=KH2013:KH.C2.447,KH2013:KH.C2.510,KH2013:KH.C2.193,KH2013:KH.C2.382,KH2013:KH.C2.179
KhC2	.	gene	3378227	3382158	.	+	.	ID=OP1074.1;Name=KH2013:KH.C2.447;Parent=OP1074;Note=SL1:0,SL2:0,SL2:SL1-ratio:NaN,intercistronic distance:367,upstream in operon
KhC2	.	gene	3382525	3385267	.	+	.	ID=OP1074.2;Name=KH2013:KH.C2.510;Parent=OP1074;Note=SL1:0,SL2:0.12375380482405,SL2:SL1-ratio:Inf,intercistronic distance:2920,downstream in operon
KhC2	.	gene	3388187	3395840	.	+	.	ID=OP1074.3;Name=KH2013:KH.C2.193;Parent=OP1074;Note=SL1:0,SL2:0.0696824470624384,SL2:SL1-ratio:Inf,intercistronic distance:1,downstream in operon
KhC2	.	gene	3395841	3401298	.	+	.	ID=OP1074.4;Name=KH2013:KH.C2.382;Parent=OP1074;Note=SL1:0,SL2:0.0666168887014593,SL2:SL1-ratio:Inf,intercistronic distance:18885,downstream in operon
KhC2	.	gene	3420183	3439507	.	+	.	ID=OP1074.5;Name=KH2013:KH.C2.179;Parent=OP1074;Note=SL1:0,SL2:0.0687930332625202,SL2:SL1-ratio:Inf,intercistronic distance:NA,downstream in operon
KhC2	.	operon	3409686	3416449	.	-	.	ID=OP1075;Name=OP1075;size=2;genes=KH2013:KH.C2.7,KH2013:KH.C2.308
KhC2	.	gene	3409686	3410959	.	-	.	ID=OP1075.2;Name=KH2013:KH.C2.7;Parent=OP1075;Note=SL1:0,SL2:0.0490596780566559,SL2:SL1-ratio:Inf,intercistronic distance:NA,downstream in operon
KhC2	.	gene	3414745	3416449	.	-	.	ID=OP1075.1;Name=KH2013:KH.C2.308;Parent=OP1075;Note=SL1:0,SL2:0,SL2:SL1-ratio:NaN,intercistronic distance:3786,upstream in operon
KhC2	.	operon	3461473	3509040	.	+	.	ID=OP1076;Name=OP1076;size=2;genes=KH2013:KH.C2.199,KH2013:KH.C2.596
KhC2	.	gene	3461473	3499753	.	+	.	ID=OP1076.1;Name=KH2013:KH.C2.199;Parent=OP1076;Note=SL1:0,SL2:0,SL2:SL1-ratio:NaN,intercistronic distance:1489,upstream in operon
KhC2	.	gene	3501242	3509040	.	+	.	ID=OP1076.2;Name=KH2013:KH.C2.596;Parent=OP1076;Note=SL1:0,SL2:0.0764375054076784,SL2:SL1-ratio:Inf,intercistronic distance:NA,downstream in operon
KhC2	.	operon	3508828	3512655	.	-	.	ID=OP1077;Name=OP1077;size=2;genes=KH2013:KH.C2.722,KH2013:KH.C2.1127
KhC2	.	gene	3508828	3512017	.	-	.	ID=OP1077.2;Name=KH2013:KH.C2.722;Parent=OP1077;Note=SL1:0,SL2:0.0490596780566559,SL2:SL1-ratio:Inf,intercistronic distance:NA,downstream in operon
KhC2	.	gene	3511587	3512655	.	-	.	ID=OP1077.1;Name=KH2013:KH.C2.1127;Parent=OP1077;Note=SL1:0,SL2:0,SL2:SL1-ratio:NaN,intercistronic distance:-430,upstream in operon
KhC2	.	operon	3521327	3555688	.	+	.	ID=OP1078;Name=OP1078;size=3;genes=KH2013:KH.C2.757,KH2013:KH.C2.1108,KH2013:KH.C2.26
KhC2	.	gene	3521327	3531674	.	+	.	ID=OP1078.1;Name=KH2013:KH.C2.757;Parent=OP1078;Note=SL1:0,SL2:0,SL2:SL1-ratio:NaN,intercistronic distance:1555,upstream in operon
KhC2	.	gene	3533229	3536552	.	+	.	ID=OP1078.2;Name=KH2013:KH.C2.1108;Parent=OP1078;Note=SL1:0,SL2:0.469966738524196,SL2:SL1-ratio:Inf,intercistronic distance:926,downstream in operon
KhC2	.	gene	3537478	3555688	.	+	.	ID=OP1078.3;Name=KH2013:KH.C2.26;Parent=OP1078;Note=SL1:0,SL2:0.248951851219118,SL2:SL1-ratio:Inf,intercistronic distance:NA,downstream in operon
KhC2	.	operon	3555930	3584517	.	+	.	ID=OP1079;Name=OP1079;size=5;genes=KH2013:KH.C2.916,KH2013:KH.C2.183,KH2013:KH.C2.674,KH2013:KH.C2.120,KH2013:KH.C2.167
KhC2	.	gene	3555930	3558668	.	+	.	ID=OP1079.1;Name=KH2013:KH.C2.916;Parent=OP1079;Note=SL1:0,SL2:0,SL2:SL1-ratio:NaN,intercistronic distance:552,upstream in operon
KhC2	.	gene	3559220	3566600	.	+	.	ID=OP1079.2;Name=KH2013:KH.C2.183;Parent=OP1079;Note=SL1:0,SL2:0.0476639470571755,SL2:SL1-ratio:Inf,intercistronic distance:664,downstream in operon
KhC2	.	gene	3567264	3576655	.	+	.	ID=OP1079.3;Name=KH2013:KH.C2.674;Parent=OP1079;Note=SL1:0,SL2:0.095327894114351,SL2:SL1-ratio:Inf,intercistronic distance:830,downstream in operon
KhC2	.	gene	3577485	3578177	.	+	.	ID=OP1079.4;Name=KH2013:KH.C2.120;Parent=OP1079;Note=SL1:0,SL2:0.24115072411531,SL2:SL1-ratio:Inf,intercistronic distance:1,downstream in operon
KhC2	.	gene	3578178	3584517	.	+	.	ID=OP1079.5;Name=KH2013:KH.C2.167;Parent=OP1079;Note=SL1:0,SL2:0.819884754260665,SL2:SL1-ratio:Inf,intercistronic distance:NA,downstream in operon
KhC2	.	operon	3583762	3610821	.	-	.	ID=OP1080;Name=OP1080;size=2;genes=KH2013:KH.C2.1078,KH2013:KH.C2.932
KhC2	.	gene	3583762	3586727	.	-	.	ID=OP1080.2;Name=KH2013:KH.C2.1078;Parent=OP1080;Note=SL1:0,SL2:0.173587420039833,SL2:SL1-ratio:Inf,intercistronic distance:NA,downstream in operon
KhC2	.	gene	3608227	3610821	.	-	.	ID=OP1080.1;Name=KH2013:KH.C2.932;Parent=OP1080;Note=SL1:0,SL2:0,SL2:SL1-ratio:NaN,intercistronic distance:21500,upstream in operon
KhC2	.	operon	3591600	3628603	.	+	.	ID=OP1081;Name=OP1081;size=3;genes=KH2013:KH.C2.736,KH2013:KH.C2.64,KH2013:KH.C2.58
KhC2	.	gene	3591600	3593513	.	+	.	ID=OP1081.1;Name=KH2013:KH.C2.736;Parent=OP1081;Note=SL1:0,SL2:0,SL2:SL1-ratio:NaN,intercistronic distance:2119,upstream in operon
KhC2	.	gene	3595632	3607576	.	+	.	ID=OP1081.2;Name=KH2013:KH.C2.64;Parent=OP1081;Note=SL1:0,SL2:0.0995693921057547,SL2:SL1-ratio:Inf,intercistronic distance:4921,downstream in operon
KhC2	.	gene	3612497	3628603	.	+	.	ID=OP1081.3;Name=KH2013:KH.C2.58;Parent=OP1081;Note=SL1:0,SL2:0.0766954569083742,SL2:SL1-ratio:Inf,intercistronic distance:NA,downstream in operon
KhC2	.	operon	3656551	3667262	.	+	.	ID=OP1082;Name=OP1082;size=3;genes=KH2013:KH.C2.222,KH2013:KH.C2.286,KH2013:KH.C2.275
KhC2	.	gene	3656551	3657432	.	+	.	ID=OP1082.1;Name=KH2013:KH.C2.222;Parent=OP1082;Note=SL1:0,SL2:0,SL2:SL1-ratio:NaN,intercistronic distance:508,upstream in operon
KhC2	.	gene	3657940	3667262	.	+	.	ID=OP1082.2;Name=KH2013:KH.C2.286;Parent=OP1082;Note=SL1:0,SL2:1.54402046543383,SL2:SL1-ratio:Inf,intercistronic distance:-7452,downstream in operon
KhC2	.	gene	3659810	3661244	.	+	.	ID=OP1082.3;Name=KH2013:KH.C2.275;Parent=OP1082;Note=SL1:0,SL2:0.0687930332625202,SL2:SL1-ratio:Inf,intercistronic distance:NA,downstream in operon
KhC2	.	operon	3681459	3689788	.	-	.	ID=OP1083;Name=OP1083;size=2;genes=KH2013:KH.C2.747,KH2013:KH.C2.965
KhC2	.	gene	3681459	3684682	.	-	.	ID=OP1083.2;Name=KH2013:KH.C2.747;Parent=OP1083;Note=SL1:0,SL2:0.122580956754174,SL2:SL1-ratio:Inf,intercistronic distance:NA,downstream in operon
KhC2	.	gene	3685095	3689788	.	-	.	ID=OP1083.1;Name=KH2013:KH.C2.965;Parent=OP1083;Note=SL1:0,SL2:0,SL2:SL1-ratio:NaN,intercistronic distance:413,upstream in operon
KhC2	.	operon	3706352	3718948	.	+	.	ID=OP1084;Name=OP1084;size=2;genes=KH2013:KH.C2.467,KH2013:KH.C2.345
KhC2	.	gene	3706352	3710066	.	+	.	ID=OP1084.1;Name=KH2013:KH.C2.467;Parent=OP1084;Note=SL1:0,SL2:0,SL2:SL1-ratio:NaN,intercistronic distance:702,upstream in operon
KhC2	.	gene	3710768	3718948	.	+	.	ID=OP1084.2;Name=KH2013:KH.C2.345;Parent=OP1084;Note=SL1:0,SL2:0.144695652710755,SL2:SL1-ratio:Inf,intercistronic distance:NA,downstream in operon
KhC2	.	operon	3719053	3743455	.	-	.	ID=OP1085;Name=OP1085;size=3;genes=KH2013:KH.C2.1061,KH2013:KH.C2.392,KH2013:KH.C2.698
KhC2	.	gene	3719053	3724999	.	-	.	ID=OP1085.3;Name=KH2013:KH.C2.1061;Parent=OP1085;Note=SL1:0,SL2:0.12375380482405,SL2:SL1-ratio:Inf,intercistronic distance:NA,downstream in operon
KhC2	.	gene	3728203	3731401	.	-	.	ID=OP1085.2;Name=KH2013:KH.C2.392;Parent=OP1085;Note=SL1:0,SL2:0.899775548396381,SL2:SL1-ratio:Inf,intercistronic distance:3204,downstream in operon
KhC2	.	gene	3734452	3743455	.	-	.	ID=OP1085.1;Name=KH2013:KH.C2.698;Parent=OP1085;Note=SL1:0,SL2:0,SL2:SL1-ratio:NaN,intercistronic distance:3051,upstream in operon
KhC2	.	operon	3725336	3750956	.	+	.	ID=OP1086;Name=OP1086;size=2;genes=KH2013:KH.C2.812,KH2013:KH.C2.897
KhC2	.	gene	3725336	3728121	.	+	.	ID=OP1086.1;Name=KH2013:KH.C2.812;Parent=OP1086;Note=SL1:0,SL2:0,SL2:SL1-ratio:NaN,intercistronic distance:17510,upstream in operon
KhC2	.	gene	3745631	3750956	.	+	.	ID=OP1086.2;Name=KH2013:KH.C2.897;Parent=OP1086;Note=SL1:0,SL2:0.0776272446150935,SL2:SL1-ratio:Inf,intercistronic distance:NA,downstream in operon
KhC2	.	operon	3751072	3774734	.	-	.	ID=OP1087;Name=OP1087;size=2;genes=KH2013:KH.C2.226,KH2013:KH.C2.219
KhC2	.	gene	3751072	3760802	.	-	.	ID=OP1087.2;Name=KH2013:KH.C2.226;Parent=OP1087;Note=SL1:0,SL2:0.122580956754174,SL2:SL1-ratio:Inf,intercistronic distance:NA,downstream in operon
KhC2	.	gene	3773975	3774734	.	-	.	ID=OP1087.1;Name=KH2013:KH.C2.219;Parent=OP1087;Note=SL1:0,SL2:0,SL2:SL1-ratio:NaN,intercistronic distance:13173,upstream in operon
KhC2	.	operon	3755817	3802125	.	+	.	ID=OP1088;Name=OP1088;size=2;genes=KH2013:KH.C2.96,KH2013:KH.C2.887
KhC2	.	gene	3755817	3757606	.	+	.	ID=OP1088.1;Name=KH2013:KH.C2.96;Parent=OP1088;Note=SL1:0,SL2:0,SL2:SL1-ratio:NaN,intercistronic distance:5790,upstream in operon
KhC2	.	gene	3763396	3802125	.	+	.	ID=OP1088.2;Name=KH2013:KH.C2.887;Parent=OP1088;Note=SL1:0,SL2:0.25698838571952,SL2:SL1-ratio:Inf,intercistronic distance:NA,downstream in operon
KhC2	.	operon	3803123	3812610	.	-	.	ID=OP1089;Name=OP1089;size=3;genes=KH2013:KH.C2.554,KH2013:KH.C2.1071,KH2013:KH.C2.1011
KhC2	.	gene	3803123	3806331	.	-	.	ID=OP1089.3;Name=KH2013:KH.C2.554;Parent=OP1089;Note=SL1:0,SL2:0.0964637684738366,SL2:SL1-ratio:Inf,intercistronic distance:NA,downstream in operon
KhC2	.	gene	3807911	3811428	.	-	.	ID=OP1089.2;Name=KH2013:KH.C2.1071;Parent=OP1089;Note=SL1:0,SL2:0.124937874641834,SL2:SL1-ratio:Inf,intercistronic distance:1580,downstream in operon
KhC2	.	gene	3811665	3812610	.	-	.	ID=OP1089.1;Name=KH2013:KH.C2.1011;Parent=OP1089;Note=SL1:0,SL2:0,SL2:SL1-ratio:NaN,intercistronic distance:237,upstream in operon
KhC2	.	operon	3812847	3942053	.	+	.	ID=OP1090;Name=OP1090;size=4;genes=KH2013:KH.C2.709,KH2013:KH.C2.776,KH2013:KH.C2.285,KH2013:KH.C2.62
KhC2	.	gene	3812847	3817573	.	+	.	ID=OP1090.1;Name=KH2013:KH.C2.709;Parent=OP1090;Note=SL1:0,SL2:0,SL2:SL1-ratio:NaN,intercistronic distance:16493,upstream in operon
KhC2	.	gene	3834066	3853926	.	+	.	ID=OP1090.2;Name=KH2013:KH.C2.776;Parent=OP1090;Note=SL1:0,SL2:0.265848260173681,SL2:SL1-ratio:Inf,intercistronic distance:76600,downstream in operon
KhC2	.	gene	3930526	3939307	.	+	.	ID=OP1090.3;Name=KH2013:KH.C2.285;Parent=OP1090;Note=SL1:0,SL2:0.122580956754174,SL2:SL1-ratio:Inf,intercistronic distance:775,downstream in operon
KhC2	.	gene	3940082	3942053	.	+	.	ID=OP1090.4;Name=KH2013:KH.C2.62;Parent=OP1090;Note=SL1:0,SL2:0.144695652710755,SL2:SL1-ratio:Inf,intercistronic distance:NA,downstream in operon
KhC2	.	operon	3853912	3871424	.	-	.	ID=OP1091;Name=OP1091;size=2;genes=KH2013:KH.C2.689,KH2013:KH.C2.170
KhC2	.	gene	3853912	3856008	.	-	.	ID=OP1091.2;Name=KH2013:KH.C2.689;Parent=OP1091;Note=SL1:0,SL2:0.0687930332625202,SL2:SL1-ratio:Inf,intercistronic distance:NA,downstream in operon
KhC2	.	gene	3856143	3871424	.	-	.	ID=OP1091.1;Name=KH2013:KH.C2.170;Parent=OP1091;Note=SL1:0,SL2:0,SL2:SL1-ratio:NaN,intercistronic distance:135,upstream in operon
KhC2	.	operon	3942246	3947241	.	+	.	ID=OP1092;Name=OP1092;size=2;genes=KH2013:KH.C2.134,KH2013:KH.C2.858
KhC2	.	gene	3942246	3944695	.	+	.	ID=OP1092.1;Name=KH2013:KH.C2.134;Parent=OP1092;Note=SL1:0,SL2:0,SL2:SL1-ratio:NaN,intercistronic distance:641,upstream in operon
KhC2	.	gene	3945336	3947241	.	+	.	ID=OP1092.2;Name=KH2013:KH.C2.858;Parent=OP1092;Note=SL1:0,SL2:0.136682501397014,SL2:SL1-ratio:Inf,intercistronic distance:NA,downstream in operon
KhC2	.	operon	3952266	3975693	.	-	.	ID=OP1093;Name=OP1093;size=2;genes=KH2013:KH.C2.373,KH2013:KH.C2.372
KhC2	.	gene	3952266	3956266	.	-	.	ID=OP1093.2;Name=KH2013:KH.C2.373;Parent=OP1093;Note=SL1:0,SL2:1.19630035740044,SL2:SL1-ratio:Inf,intercistronic distance:NA,downstream in operon
KhC2	.	gene	3975209	3975693	.	-	.	ID=OP1093.1;Name=KH2013:KH.C2.372;Parent=OP1093;Note=SL1:0,SL2:0,SL2:SL1-ratio:NaN,intercistronic distance:18943,upstream in operon
KhC2	.	operon	3966902	4032924	.	+	.	ID=OP1094;Name=OP1094;size=2;genes=KH2013:KH.C2.1133,KH2013:KH.C2.749
KhC2	.	gene	3966902	3969943	.	+	.	ID=OP1094.1;Name=KH2013:KH.C2.1133;Parent=OP1094;Note=SL1:0,SL2:0,SL2:SL1-ratio:NaN,intercistronic distance:370,upstream in operon
KhC2	.	gene	3970313	4032924	.	+	.	ID=OP1094.2;Name=KH2013:KH.C2.749;Parent=OP1094;Note=SL1:0,SL2:0.379167036976769,SL2:SL1-ratio:Inf,intercistronic distance:NA,downstream in operon
KhC2	.	operon	4044405	4046235	.	+	.	ID=OP1095;Name=OP1095;size=2;genes=KH2013:KH.C2.760,KH2013:KH.C2.489
KhC2	.	gene	4044405	4044797	.	+	.	ID=OP1095.1;Name=KH2013:KH.C2.760;Parent=OP1095;Note=SL1:0,SL2:0,SL2:SL1-ratio:NaN,intercistronic distance:502,upstream in operon
KhC2	.	gene	4045299	4046235	.	+	.	ID=OP1095.2;Name=KH2013:KH.C2.489;Parent=OP1095;Note=SL1:0,SL2:0.321088920765598,SL2:SL1-ratio:Inf,intercistronic distance:NA,downstream in operon
KhC2	.	operon	4058925	4106454	.	-	.	ID=OP1096;Name=OP1096;size=2;genes=KH2013:KH.C2.403,KH2013:KH.C2.133
KhC2	.	gene	4058925	4099948	.	-	.	ID=OP1096.2;Name=KH2013:KH.C2.403;Parent=OP1096;Note=SL1:0,SL2:0.200998958667541,SL2:SL1-ratio:Inf,intercistronic distance:NA,downstream in operon
KhC2	.	gene	4101485	4106454	.	-	.	ID=OP1096.1;Name=KH2013:KH.C2.133;Parent=OP1096;Note=SL1:0,SL2:0,SL2:SL1-ratio:NaN,intercistronic distance:1537,upstream in operon
KhC2	.	operon	4076495	4126021	.	+	.	ID=OP1097;Name=OP1097;size=2;genes=KH2013:KH.C2.740,KH2013:KH.C2.1137
KhC2	.	gene	4076495	4079491	.	+	.	ID=OP1097.1;Name=KH2013:KH.C2.740;Parent=OP1097;Note=SL1:0,SL2:0,SL2:SL1-ratio:NaN,intercistronic distance:44619,upstream in operon
KhC2	.	gene	4124110	4126021	.	+	.	ID=OP1097.2;Name=KH2013:KH.C2.1137;Parent=OP1097;Note=SL1:0,SL2:0.238596574946167,SL2:SL1-ratio:Inf,intercistronic distance:NA,downstream in operon
KhC2	.	operon	4125998	4130972	.	-	.	ID=OP1098;Name=OP1098;size=2;genes=KH2013:KH.C2.280,KH2013:KH.C2.1130
KhC2	.	gene	4125998	4128891	.	-	.	ID=OP1098.2;Name=KH2013:KH.C2.280;Parent=OP1098;Note=SL1:0,SL2:0.155431038769631,SL2:SL1-ratio:Inf,intercistronic distance:NA,downstream in operon
KhC2	.	gene	4128994	4130972	.	-	.	ID=OP1098.1;Name=KH2013:KH.C2.1130;Parent=OP1098;Note=SL1:0,SL2:0,SL2:SL1-ratio:NaN,intercistronic distance:103,upstream in operon
KhC2	.	operon	4136543	4156307	.	-	.	ID=OP1099;Name=OP1099;size=2;genes=KH2013:KH.C2.38,KH2013:KH.C2.154
KhC2	.	gene	4136543	4146003	.	-	.	ID=OP1099.2;Name=KH2013:KH.C2.38;Parent=OP1099;Note=SL1:0,SL2:0.0483567771624053,SL2:SL1-ratio:Inf,intercistronic distance:NA,downstream in operon
KhC2	.	gene	4154443	4156307	.	-	.	ID=OP1099.1;Name=KH2013:KH.C2.154;Parent=OP1099;Note=SL1:0,SL2:0,SL2:SL1-ratio:NaN,intercistronic distance:8440,upstream in operon
KhC2	.	operon	4157340	4264640	.	+	.	ID=OP1100;Name=OP1100;size=8;genes=KH2013:KH.C2.457,KH2013:KH.C2.401,KH2013:KH.C2.237,KH2013:KH.C2.630,KH2013:KH.C2.616,KH2013:KH.C2.80,KH2013:KH.C2.922,KH2013:KH.C2.239
KhC2	.	gene	4157340	4160209	.	+	.	ID=OP1100.1;Name=KH2013:KH.C2.457;Parent=OP1100;Note=SL1:0,SL2:0,SL2:SL1-ratio:NaN,intercistronic distance:1014,upstream in operon
KhC2	.	gene	4161223	4162418	.	+	.	ID=OP1100.2;Name=KH2013:KH.C2.401;Parent=OP1100;Note=SL1:0,SL2:0.288644892389002,SL2:SL1-ratio:Inf,intercistronic distance:1,downstream in operon
KhC2	.	gene	4162419	4164284	.	+	.	ID=OP1100.3;Name=KH2013:KH.C2.237;Parent=OP1100;Note=SL1:0,SL2:0.145932060954959,SL2:SL1-ratio:Inf,intercistronic distance:12534,downstream in operon
KhC2	.	gene	4176818	4178162	.	+	.	ID=OP1100.4;Name=KH2013:KH.C2.630;Parent=OP1100;Note=SL1:0,SL2:0.131868954722543,SL2:SL1-ratio:Inf,intercistronic distance:1,downstream in operon
KhC2	.	gene	4178163	4181397	.	+	.	ID=OP1100.5;Name=KH2013:KH.C2.616;Parent=OP1100;Note=SL1:0,SL2:0.285355813296653,SL2:SL1-ratio:Inf,intercistronic distance:9226,downstream in operon
KhC2	.	gene	4190623	4199188	.	+	.	ID=OP1100.6;Name=KH2013:KH.C2.80;Parent=OP1100;Note=SL1:0,SL2:1.1019689554973,SL2:SL1-ratio:Inf,intercistronic distance:13275,downstream in operon
KhC2	.	gene	4212463	4221039	.	+	.	ID=OP1100.7;Name=KH2013:KH.C2.922;Parent=OP1100;Note=SL1:0,SL2:0.131147386532699,SL2:SL1-ratio:Inf,intercistronic distance:40615,downstream in operon
KhC2	.	gene	4261654	4264640	.	+	.	ID=OP1100.8;Name=KH2013:KH.C2.239;Parent=OP1100;Note=SL1:0,SL2:0.0483567771624053,SL2:SL1-ratio:Inf,intercistronic distance:NA,downstream in operon
KhC2	.	operon	4181333	4239131	.	-	.	ID=OP1101;Name=OP1101;size=7;genes=KH2013:KH.C2.738,KH2013:KH.C2.164,KH2013:KH.C2.305,KH2013:KH.C2.801,KH2013:KH.C2.613,KH2013:KH.C2.582,KH2013:KH.C2.40
KhC2	.	gene	4181333	4187801	.	-	.	ID=OP1101.7;Name=KH2013:KH.C2.738;Parent=OP1101;Note=SL1:0,SL2:0.0919952604709938,SL2:SL1-ratio:Inf,intercistronic distance:NA,downstream in operon
KhC2	.	gene	4187802	4188928	.	-	.	ID=OP1101.6;Name=KH2013:KH.C2.164;Parent=OP1101;Note=SL1:0,SL2:0.0687930332625202,SL2:SL1-ratio:Inf,intercistronic distance:1,downstream in operon
KhC2	.	gene	4199461	4200466	.	-	.	ID=OP1101.5;Name=KH2013:KH.C2.305;Parent=OP1101;Note=SL1:0,SL2:0.173292893555012,SL2:SL1-ratio:Inf,intercistronic distance:10533,downstream in operon
KhC2	.	gene	4201252	4204741	.	-	.	ID=OP1101.4;Name=KH2013:KH.C2.801;Parent=OP1101;Note=SL1:0,SL2:0.217589317289073,SL2:SL1-ratio:Inf,intercistronic distance:786,downstream in operon
KhC2	.	gene	4220899	4227535	.	-	.	ID=OP1101.3;Name=KH2013:KH.C2.613;Parent=OP1101;Note=SL1:0,SL2:0.389828967265465,SL2:SL1-ratio:Inf,intercistronic distance:16158,downstream in operon
KhC2	.	gene	4227525	4229773	.	-	.	ID=OP1101.2;Name=KH2013:KH.C2.582;Parent=OP1101;Note=SL1:0,SL2:0.150700853522358,SL2:SL1-ratio:Inf,intercistronic distance:-10,downstream in operon
KhC2	.	gene	4234403	4239131	.	-	.	ID=OP1101.1;Name=KH2013:KH.C2.40;Parent=OP1101;Note=SL1:0,SL2:0,SL2:SL1-ratio:NaN,intercistronic distance:4630,upstream in operon
KhC2	.	operon	4251502	4381666	.	-	.	ID=OP1102;Name=OP1102;size=6;genes=KH2013:KH.C2.48,KH2013:KH.C2.78,KH2013:KH.C2.324,KH2013:KH.C2.550,KH2013:KH.C2.785,KH2013:KH.C2.717
KhC2	.	gene	4251502	4254405	.	-	.	ID=OP1102.6;Name=KH2013:KH.C2.48;Parent=OP1102;Note=SL1:0,SL2:0.232892578640934,SL2:SL1-ratio:Inf,intercistronic distance:NA,downstream in operon
KhC2	.	gene	4270164	4271246	.	-	.	ID=OP1102.5;Name=KH2013:KH.C2.78;Parent=OP1102;Note=SL1:0,SL2:0.119153028817461,SL2:SL1-ratio:Inf,intercistronic distance:15759,downstream in operon
KhC2	.	gene	4289004	4293507	.	-	.	ID=OP1102.4;Name=KH2013:KH.C2.324;Parent=OP1102;Note=SL1:0,SL2:0.247060380555498,SL2:SL1-ratio:Inf,intercistronic distance:17758,downstream in operon
KhC2	.	gene	4293501	4295647	.	-	.	ID=OP1102.3;Name=KH2013:KH.C2.550;Parent=OP1102;Note=SL1:0,SL2:0.247060380555498,SL2:SL1-ratio:Inf,intercistronic distance:-6,downstream in operon
KhC2	.	gene	4339264	4345316	.	-	.	ID=OP1102.2;Name=KH2013:KH.C2.785;Parent=OP1102;Note=SL1:0,SL2:0.572260153147152,SL2:SL1-ratio:Inf,intercistronic distance:43617,downstream in operon
KhC2	.	gene	4376949	4381666	.	-	.	ID=OP1102.1;Name=KH2013:KH.C2.717;Parent=OP1102;Note=SL1:0,SL2:0,SL2:SL1-ratio:NaN,intercistronic distance:31633,upstream in operon
KhC2	.	operon	4269040	4284219	.	+	.	ID=OP1103;Name=OP1103;size=2;genes=KH2013:KH.C2.660,KH2013:KH.C2.646
KhC2	.	gene	4269040	4270254	.	+	.	ID=OP1103.1;Name=KH2013:KH.C2.660;Parent=OP1103;Note=SL1:0,SL2:0,SL2:SL1-ratio:NaN,intercistronic distance:1567,upstream in operon
KhC2	.	gene	4271821	4284219	.	+	.	ID=OP1103.2;Name=KH2013:KH.C2.646;Parent=OP1103;Note=SL1:0,SL2:0.0490596780566559,SL2:SL1-ratio:Inf,intercistronic distance:NA,downstream in operon
KhC2	.	operon	4293534	4298446	.	+	.	ID=OP1104;Name=OP1104;size=2;genes=KH2013:KH.C2.985,KH2013:KH.C2.1095
KhC2	.	gene	4293534	4294431	.	+	.	ID=OP1104.1;Name=KH2013:KH.C2.985;Parent=OP1104;Note=SL1:0,SL2:0,SL2:SL1-ratio:NaN,intercistronic distance:2182,upstream in operon
KhC2	.	gene	4296613	4298446	.	+	.	ID=OP1104.2;Name=KH2013:KH.C2.1095;Parent=OP1104;Note=SL1:0,SL2:0.0482318842369183,SL2:SL1-ratio:Inf,intercistronic distance:NA,downstream in operon
KhC2	.	operon	4299551	4327124	.	+	.	ID=OP1105;Name=OP1105;size=2;genes=KH2013:KH.C2.5,KH2013:KH.C2.930
KhC2	.	gene	4299551	4317831	.	+	.	ID=OP1105.1;Name=KH2013:KH.C2.5;Parent=OP1105;Note=SL1:0,SL2:0,SL2:SL1-ratio:NaN,intercistronic distance:1957,upstream in operon
KhC2	.	gene	4319788	4327124	.	+	.	ID=OP1105.2;Name=KH2013:KH.C2.930;Parent=OP1105;Note=SL1:0,SL2:0.047947074746394,SL2:SL1-ratio:Inf,intercistronic distance:NA,downstream in operon
KhC2	.	operon	4436563	4478981	.	+	.	ID=OP1106;Name=OP1106;size=2;genes=KH2013:KH.C2.934,KH2013:KH.C2.125
KhC2	.	gene	4436563	4441659	.	+	.	ID=OP1106.1;Name=KH2013:KH.C2.934;Parent=OP1106;Note=SL1:0,SL2:0,SL2:SL1-ratio:NaN,intercistronic distance:33679,upstream in operon
KhC2	.	gene	4475338	4478981	.	+	.	ID=OP1106.2;Name=KH2013:KH.C2.125;Parent=OP1106;Note=SL1:0,SL2:0.114920400495374,SL2:SL1-ratio:Inf,intercistronic distance:NA,downstream in operon
KhC2	.	operon	4443117	4471455	.	-	.	ID=OP1107;Name=OP1107;size=2;genes=KH2013:KH.C2.1048,KH2013:KH.C2.531
KhC2	.	gene	4443117	4445360	.	-	.	ID=OP1107.2;Name=KH2013:KH.C2.1048;Parent=OP1107;Note=SL1:0,SL2:0.146853097145293,SL2:SL1-ratio:Inf,intercistronic distance:NA,downstream in operon
KhC2	.	gene	4446075	4471455	.	-	.	ID=OP1107.1;Name=KH2013:KH.C2.531;Parent=OP1107;Note=SL1:0,SL2:0,SL2:SL1-ratio:NaN,intercistronic distance:715,upstream in operon
KhC2	.	operon	4481294	4497085	.	-	.	ID=OP1108;Name=OP1108;size=2;genes=KH2013:KH.C2.881,KH2013:KH.C2.1025
KhC2	.	gene	4481294	4490823	.	-	.	ID=OP1108.2;Name=KH2013:KH.C2.881;Parent=OP1108;Note=SL1:0,SL2:0.0877943818621513,SL2:SL1-ratio:Inf,intercistronic distance:NA,downstream in operon
KhC2	.	gene	4491506	4497085	.	-	.	ID=OP1108.1;Name=KH2013:KH.C2.1025;Parent=OP1108;Note=SL1:0,SL2:0,SL2:SL1-ratio:NaN,intercistronic distance:683,upstream in operon
KhC2	.	operon	4496681	4520627	.	-	.	ID=OP1109;Name=OP1109;size=2;genes=KH2013:KH.C2.1053,KH2013:KH.C2.350
KhC2	.	gene	4496681	4510678	.	-	.	ID=OP1109.2;Name=KH2013:KH.C2.1053;Parent=OP1109;Note=SL1:0,SL2:0.0490596780566559,SL2:SL1-ratio:Inf,intercistronic distance:NA,downstream in operon
KhC2	.	gene	4515880	4520627	.	-	.	ID=OP1109.1;Name=KH2013:KH.C2.350;Parent=OP1109;Note=SL1:0,SL2:0,SL2:SL1-ratio:NaN,intercistronic distance:5202,upstream in operon
KhC2	.	operon	4510818	4534748	.	+	.	ID=OP1110;Name=OP1110;size=3;genes=KH2013:KH.C2.815,KH2013:KH.C2.1088,KH2013:KH.C2.406
KhC2	.	gene	4510818	4512352	.	+	.	ID=OP1110.1;Name=KH2013:KH.C2.815;Parent=OP1110;Note=SL1:0,SL2:0,SL2:SL1-ratio:NaN,intercistronic distance:1,upstream in operon
KhC2	.	gene	4512353	4515867	.	+	.	ID=OP1110.2;Name=KH2013:KH.C2.1088;Parent=OP1110;Note=SL1:0,SL2:0.10049947933377,SL2:SL1-ratio:Inf,intercistronic distance:11421,downstream in operon
KhC2	.	gene	4527288	4534748	.	+	.	ID=OP1110.3;Name=KH2013:KH.C2.406;Parent=OP1110;Note=SL1:0,SL2:0.0696824470624384,SL2:SL1-ratio:Inf,intercistronic distance:NA,downstream in operon
KhC2	.	operon	4520710	4578645	.	-	.	ID=OP1111;Name=OP1111;size=4;genes=KH2013:KH.C2.1020,KH2013:KH.C2.353,KH2013:KH.C2.1072,KH2013:KH.C2.128
KhC2	.	gene	4520710	4526361	.	-	.	ID=OP1111.4;Name=KH2013:KH.C2.1020;Parent=OP1111;Note=SL1:0,SL2:0.194221456123542,SL2:SL1-ratio:Inf,intercistronic distance:NA,downstream in operon
KhC2	.	gene	4534626	4554800	.	-	.	ID=OP1111.3;Name=KH2013:KH.C2.353;Parent=OP1111;Note=SL1:0,SL2:0.448862949248316,SL2:SL1-ratio:Inf,intercistronic distance:8265,downstream in operon
KhC2	.	gene	4556391	4576763	.	-	.	ID=OP1111.2;Name=KH2013:KH.C2.1072;Parent=OP1111;Note=SL1:0,SL2:0.790360381083566,SL2:SL1-ratio:Inf,intercistronic distance:1591,downstream in operon
KhC2	.	gene	4576764	4578645	.	-	.	ID=OP1111.1;Name=KH2013:KH.C2.128;Parent=OP1111;Note=SL1:0,SL2:0,SL2:SL1-ratio:NaN,intercistronic distance:1,upstream in operon
KhC2	.	operon	4579323	4704673	.	-	.	ID=OP1112;Name=OP1112;size=10;genes=KH2013:KH.C2.988,KH2013:KH.C2.66,KH2013:KH.C2.72,KH2013:KH.C2.498,KH2013:KH.C2.898,KH2013:KH.C2.303,KH2013:KH.C2.875,KH2013:KH.C2.632,KH2013:KH.C2.610,KH2013:KH.C2.752
KhC2	.	gene	4579323	4581153	.	-	.	ID=OP1112.10;Name=KH2013:KH.C2.988;Parent=OP1112;Note=SL1:0,SL2:0.0490596780566559,SL2:SL1-ratio:Inf,intercistronic distance:NA,downstream in operon
KhC2	.	gene	4583353	4587901	.	-	.	ID=OP1112.9;Name=KH2013:KH.C2.66;Parent=OP1112;Note=SL1:0,SL2:0.0486440203183198,SL2:SL1-ratio:Inf,intercistronic distance:2200,downstream in operon
KhC2	.	gene	4592565	4601831	.	-	.	ID=OP1112.8;Name=KH2013:KH.C2.72;Parent=OP1112;Note=SL1:0,SL2:0.137056018560338,SL2:SL1-ratio:Inf,intercistronic distance:4664,downstream in operon
KhC2	.	gene	4601832	4604273	.	-	.	ID=OP1112.7;Name=KH2013:KH.C2.498;Parent=OP1112;Note=SL1:0,SL2:0.254706099775959,SL2:SL1-ratio:Inf,intercistronic distance:1,downstream in operon
KhC2	.	gene	4617388	4652333	.	-	.	ID=OP1112.6;Name=KH2013:KH.C2.898;Parent=OP1112;Note=SL1:0,SL2:0.122580956754174,SL2:SL1-ratio:Inf,intercistronic distance:13115,downstream in operon
KhC2	.	gene	4653160	4654502	.	-	.	ID=OP1112.5;Name=KH2013:KH.C2.303;Parent=OP1112;Note=SL1:0,SL2:0.0877943818621513,SL2:SL1-ratio:Inf,intercistronic distance:827,downstream in operon
KhC2	.	gene	4654503	4657643	.	-	.	ID=OP1112.4;Name=KH2013:KH.C2.875;Parent=OP1112;Note=SL1:0,SL2:0.0482318842369183,SL2:SL1-ratio:Inf,intercistronic distance:1,downstream in operon
KhC2	.	gene	4666882	4674269	.	-	.	ID=OP1112.3;Name=KH2013:KH.C2.632;Parent=OP1112;Note=SL1:0,SL2:0.999506838823714,SL2:SL1-ratio:Inf,intercistronic distance:9239,downstream in operon
KhC2	.	gene	4698070	4700988	.	-	.	ID=OP1112.2;Name=KH2013:KH.C2.610;Parent=OP1112;Note=SL1:0,SL2:0.210627686526894,SL2:SL1-ratio:Inf,intercistronic distance:23801,downstream in operon
KhC2	.	gene	4702605	4704673	.	-	.	ID=OP1112.1;Name=KH2013:KH.C2.752;Parent=OP1112;Note=SL1:0,SL2:0,SL2:SL1-ratio:NaN,intercistronic distance:1617,upstream in operon
KhC2	.	operon	4604803	4617139	.	+	.	ID=OP1113;Name=OP1113;size=3;genes=KH2013:KH.C2.781,KH2013:KH.C2.473,KH2013:KH.C2.546
KhC2	.	gene	4604803	4612693	.	+	.	ID=OP1113.1;Name=KH2013:KH.C2.781;Parent=OP1113;Note=SL1:0,SL2:0,SL2:SL1-ratio:NaN,intercistronic distance:446,upstream in operon
KhC2	.	gene	4613139	4615969	.	+	.	ID=OP1113.2;Name=KH2013:KH.C2.473;Parent=OP1113;Note=SL1:0,SL2:0.310060031211274,SL2:SL1-ratio:Inf,intercistronic distance:1,downstream in operon
KhC2	.	gene	4615970	4617139	.	+	.	ID=OP1113.3;Name=KH2013:KH.C2.546;Parent=OP1113;Note=SL1:0,SL2:0.137442538051263,SL2:SL1-ratio:Inf,intercistronic distance:NA,downstream in operon
KhC2	.	operon	4658559	4666640	.	+	.	ID=OP1114;Name=OP1114;size=2;genes=KH2013:KH.C2.1044,KH2013:KH.C2.85
KhC2	.	gene	4658559	4660301	.	+	.	ID=OP1114.1;Name=KH2013:KH.C2.1044;Parent=OP1114;Note=SL1:0,SL2:0,SL2:SL1-ratio:NaN,intercistronic distance:632,upstream in operon
KhC2	.	gene	4660933	4666640	.	+	.	ID=OP1114.2;Name=KH2013:KH.C2.85;Parent=OP1114;Note=SL1:0,SL2:0.0476639470571755,SL2:SL1-ratio:Inf,intercistronic distance:NA,downstream in operon
KhC2	.	operon	4715097	4731223	.	+	.	ID=OP1115;Name=OP1115;size=2;genes=KH2013:KH.C2.346,KH2013:KH.C2.209
KhC2	.	gene	4715097	4722130	.	+	.	ID=OP1115.1;Name=KH2013:KH.C2.346;Parent=OP1115;Note=SL1:0,SL2:0,SL2:SL1-ratio:NaN,intercistronic distance:3543,upstream in operon
KhC2	.	gene	4725673	4731223	.	+	.	ID=OP1115.2;Name=KH2013:KH.C2.209;Parent=OP1115;Note=SL1:0,SL2:0.484336691027233,SL2:SL1-ratio:Inf,intercistronic distance:NA,downstream in operon
KhC2	.	operon	4734690	4784356	.	+	.	ID=OP1116;Name=OP1116;size=6;genes=KH2013:KH.C2.938,KH2013:KH.C2.944,KH2013:KH.C2.302,KH2013:KH.C2.1100,KH2013:KH.C2.656,KH2013:KH.C2.358
KhC2	.	gene	4734690	4734982	.	+	.	ID=OP1116.1;Name=KH2013:KH.C2.938;Parent=OP1116;Note=SL1:0,SL2:0,SL2:SL1-ratio:NaN,intercistronic distance:107,upstream in operon
KhC2	.	gene	4735089	4740402	.	+	.	ID=OP1116.2;Name=KH2013:KH.C2.944;Parent=OP1116;Note=SL1:0,SL2:1.43800731243454,SL2:SL1-ratio:Inf,intercistronic distance:2567,downstream in operon
KhC2	.	gene	4742969	4754850	.	+	.	ID=OP1116.3;Name=KH2013:KH.C2.302;Parent=OP1116;Note=SL1:0,SL2:0.314629269526222,SL2:SL1-ratio:Inf,intercistronic distance:2767,downstream in operon
KhC2	.	gene	4757617	4760339	.	+	.	ID=OP1116.4;Name=KH2013:KH.C2.1100;Parent=OP1116;Note=SL1:0,SL2:0.0476639470571755,SL2:SL1-ratio:Inf,intercistronic distance:18341,downstream in operon
KhC2	.	gene	4778680	4781116	.	+	.	ID=OP1116.5;Name=KH2013:KH.C2.656;Parent=OP1116;Note=SL1:0,SL2:0.108741073342302,SL2:SL1-ratio:Inf,intercistronic distance:1178,downstream in operon
KhC2	.	gene	4782294	4784356	.	+	.	ID=OP1116.6;Name=KH2013:KH.C2.358;Parent=OP1116;Note=SL1:0,SL2:0.0687930332625202,SL2:SL1-ratio:Inf,intercistronic distance:NA,downstream in operon
KhC2	.	operon	4759830	4788306	.	-	.	ID=OP1117;Name=OP1117;size=5;genes=KH2013:KH.C2.719,KH2013:KH.C2.168,KH2013:KH.C2.1000,KH2013:KH.C2.374,KH2013:KH.C2.416
KhC2	.	gene	4759830	4765488	.	-	.	ID=OP1117.5;Name=KH2013:KH.C2.719;Parent=OP1117;Note=SL1:0,SL2:0.150076048113953,SL2:SL1-ratio:Inf,intercistronic distance:NA,downstream in operon
KhC2	.	gene	4765868	4778207	.	-	.	ID=OP1117.4;Name=KH2013:KH.C2.168;Parent=OP1117;Note=SL1:0,SL2:0.146288464174467,SL2:SL1-ratio:Inf,intercistronic distance:380,downstream in operon
KhC2	.	gene	4779960	4782181	.	-	.	ID=OP1117.3;Name=KH2013:KH.C2.1000;Parent=OP1117;Note=SL1:0,SL2:0.122580956754174,SL2:SL1-ratio:Inf,intercistronic distance:1753,downstream in operon
KhC2	.	gene	4783512	4788306	.	-	.	ID=OP1117.2;Name=KH2013:KH.C2.374;Parent=OP1117;Note=SL1:0,SL2:0.150098434130511,SL2:SL1-ratio:Inf,intercistronic distance:1331,downstream in operon
KhC2	.	gene	4784659	4785044	.	-	.	ID=OP1117.1;Name=KH2013:KH.C2.416;Parent=OP1117;Note=SL1:0,SL2:0,SL2:SL1-ratio:NaN,intercistronic distance:-3647,upstream in operon
KhC2	.	operon	4801587	4805836	.	+	.	ID=OP1118;Name=OP1118;size=2;genes=KH2013:KH.C2.539,KH2013:KH.C2.872
KhC2	.	gene	4801587	4803980	.	+	.	ID=OP1118.1;Name=KH2013:KH.C2.539;Parent=OP1118;Note=SL1:0,SL2:0,SL2:SL1-ratio:NaN,intercistronic distance:59,upstream in operon
KhC2	.	gene	4804039	4805836	.	+	.	ID=OP1118.2;Name=KH2013:KH.C2.872;Parent=OP1118;Note=SL1:0,SL2:0.436800653959592,SL2:SL1-ratio:Inf,intercistronic distance:NA,downstream in operon
KhC2	.	operon	4811500	4851937	.	-	.	ID=OP1119;Name=OP1119;size=2;genes=KH2013:KH.C2.846,KH2013:KH.C2.504
KhC2	.	gene	4811500	4816920	.	-	.	ID=OP1119.2;Name=KH2013:KH.C2.846;Parent=OP1119;Note=SL1:0,SL2:0.339928989024659,SL2:SL1-ratio:Inf,intercistronic distance:NA,downstream in operon
KhC2	.	gene	4847728	4851937	.	-	.	ID=OP1119.1;Name=KH2013:KH.C2.504;Parent=OP1119;Note=SL1:0,SL2:0,SL2:SL1-ratio:NaN,intercistronic distance:30808,upstream in operon
KhC2	.	operon	4819060	5105327	.	+	.	ID=OP1120;Name=OP1120;size=15;genes=KH2013:KH.C2.400,KH2013:KH.C2.960,KH2013:KH.C2.449,KH2013:KH.C2.549,KH2013:KH.C2.137,KH2013:KH.C2.153,KH2013:KH.C2.758,KH2013:KH.C2.654,KH2013:KH.C2.884,KH2013:KH.C2.923,KH2013:KH.C2.860,KH2013:KH.C2.826,KH2013:KH.C2.629,KH2013:KH.C2.74,KH2013:KH.C2.334
KhC2	.	gene	4819060	4838426	.	+	.	ID=OP1120.1;Name=KH2013:KH.C2.400;Parent=OP1120;Note=SL1:0,SL2:0,SL2:SL1-ratio:NaN,intercistronic distance:809,upstream in operon
KhC2	.	gene	4839235	4863326	.	+	.	ID=OP1120.2;Name=KH2013:KH.C2.960;Parent=OP1120;Note=SL1:0,SL2:0.480113418971135,SL2:SL1-ratio:Inf,intercistronic distance:1121,downstream in operon
KhC2	.	gene	4864447	4873249	.	+	.	ID=OP1120.3;Name=KH2013:KH.C2.449;Parent=OP1120;Note=SL1:0,SL2:0.286834013128738,SL2:SL1-ratio:Inf,intercistronic distance:4524,downstream in operon
KhC2	.	gene	4877773	4879743	.	+	.	ID=OP1120.4;Name=KH2013:KH.C2.549;Parent=OP1120;Note=SL1:0,SL2:0.095327894114351,SL2:SL1-ratio:Inf,intercistronic distance:1,downstream in operon
KhC2	.	gene	4879744	4886291	.	+	.	ID=OP1120.5;Name=KH2013:KH.C2.137;Parent=OP1120;Note=SL1:0,SL2:0.609885699954019,SL2:SL1-ratio:Inf,intercistronic distance:2630,downstream in operon
KhC2	.	gene	4888921	4895542	.	+	.	ID=OP1120.6;Name=KH2013:KH.C2.153;Parent=OP1120;Note=SL1:0,SL2:0.0946359492150896,SL2:SL1-ratio:Inf,intercistronic distance:63803,downstream in operon
KhC2	.	gene	4959345	4962440	.	+	.	ID=OP1120.7;Name=KH2013:KH.C2.758;Parent=OP1120;Note=SL1:0,SL2:0.467845583762262,SL2:SL1-ratio:Inf,intercistronic distance:1,downstream in operon
KhC2	.	gene	4962441	4976051	.	+	.	ID=OP1120.8;Name=KH2013:KH.C2.654;Parent=OP1120;Note=SL1:0,SL2:0.0683868100957271,SL2:SL1-ratio:Inf,intercistronic distance:6354,downstream in operon
KhC2	.	gene	4982405	4985631	.	+	.	ID=OP1120.9;Name=KH2013:KH.C2.884;Parent=OP1120;Note=SL1:0,SL2:0.481420884856401,SL2:SL1-ratio:Inf,intercistronic distance:30355,downstream in operon
KhC2	.	gene	5015986	5017372	.	+	.	ID=OP1120.10;Name=KH2013:KH.C2.923;Parent=OP1120;Note=SL1:0,SL2:0.0802506016092412,SL2:SL1-ratio:Inf,intercistronic distance:1,downstream in operon
KhC2	.	gene	5017373	5019719	.	+	.	ID=OP1120.11;Name=KH2013:KH.C2.860;Parent=OP1120;Note=SL1:0,SL2:0.157369225974597,SL2:SL1-ratio:Inf,intercistronic distance:568,downstream in operon
KhC2	.	gene	5020287	5028054	.	+	.	ID=OP1120.12;Name=KH2013:KH.C2.826;Parent=OP1120;Note=SL1:0,SL2:0.238120134031639,SL2:SL1-ratio:Inf,intercistronic distance:1929,downstream in operon
KhC2	.	gene	5029983	5033466	.	+	.	ID=OP1120.13;Name=KH2013:KH.C2.629;Parent=OP1120;Note=SL1:0,SL2:0.154337710782095,SL2:SL1-ratio:Inf,intercistronic distance:56081,downstream in operon
KhC2	.	gene	5089547	5093142	.	+	.	ID=OP1120.14;Name=KH2013:KH.C2.74;Parent=OP1120;Note=SL1:0,SL2:0.0490596780566559,SL2:SL1-ratio:Inf,intercistronic distance:7781,downstream in operon
KhC2	.	gene	5100923	5105327	.	+	.	ID=OP1120.15;Name=KH2013:KH.C2.334;Parent=OP1120;Note=SL1:0,SL2:0.373036577723551,SL2:SL1-ratio:Inf,intercistronic distance:NA,downstream in operon
KhC2	.	operon	4873119	4947562	.	-	.	ID=OP1121;Name=OP1121;size=3;genes=KH2013:KH.C2.171,KH2013:KH.C2.828,KH2013:KH.C2.650
KhC2	.	gene	4873119	4874571	.	-	.	ID=OP1121.3;Name=KH2013:KH.C2.171;Parent=OP1121;Note=SL1:0,SL2:0.408665669880579,SL2:SL1-ratio:Inf,intercistronic distance:NA,downstream in operon
KhC2	.	gene	4874572	4876529	.	-	.	ID=OP1121.2;Name=KH2013:KH.C2.828;Parent=OP1121;Note=SL1:0,SL2:0.273524312962828,SL2:SL1-ratio:Inf,intercistronic distance:1,downstream in operon
KhC2	.	gene	4899068	4947562	.	-	.	ID=OP1121.1;Name=KH2013:KH.C2.650;Parent=OP1121;Note=SL1:0,SL2:0,SL2:SL1-ratio:NaN,intercistronic distance:22539,upstream in operon
KhC2	.	operon	4976173	5001041	.	-	.	ID=OP1122;Name=OP1122;size=4;genes=KH2013:KH.C2.859,KH2013:KH.C2.533,KH2013:KH.C2.507,KH2013:KH.C2.614
KhC2	.	gene	4976173	4979974	.	-	.	ID=OP1122.4;Name=KH2013:KH.C2.859;Parent=OP1122;Note=SL1:0,SL2:0.0482318842369183,SL2:SL1-ratio:Inf,intercistronic distance:NA,downstream in operon
KhC2	.	gene	4979975	4981485	.	-	.	ID=OP1122.3;Name=KH2013:KH.C2.533;Parent=OP1122;Note=SL1:0,SL2:0.0482318842369183,SL2:SL1-ratio:Inf,intercistronic distance:1,downstream in operon
KhC2	.	gene	4985278	4994422	.	-	.	ID=OP1122.2;Name=KH2013:KH.C2.507;Parent=OP1122;Note=SL1:0,SL2:0.183666640956137,SL2:SL1-ratio:Inf,intercistronic distance:3793,downstream in operon
KhC2	.	gene	4996778	5001041	.	-	.	ID=OP1122.1;Name=KH2013:KH.C2.614;Parent=OP1122;Note=SL1:0,SL2:0,SL2:SL1-ratio:NaN,intercistronic distance:2356,upstream in operon
KhC2	.	operon	5005807	5015683	.	-	.	ID=OP1123;Name=OP1123;size=2;genes=KH2013:KH.C2.338,KH2013:KH.C2.182
KhC2	.	gene	5005807	5011647	.	-	.	ID=OP1123.2;Name=KH2013:KH.C2.338;Parent=OP1123;Note=SL1:0,SL2:0.139426084697816,SL2:SL1-ratio:Inf,intercistronic distance:NA,downstream in operon
KhC2	.	gene	5012580	5015683	.	-	.	ID=OP1123.1;Name=KH2013:KH.C2.182;Parent=OP1123;Note=SL1:0,SL2:0,SL2:SL1-ratio:NaN,intercistronic distance:933,upstream in operon
KhC2	.	operon	5033579	5053941	.	-	.	ID=OP1124;Name=OP1124;size=2;genes=KH2013:KH.C2.161,KH2013:KH.C2.595
KhC2	.	gene	5033579	5040487	.	-	.	ID=OP1124.2;Name=KH2013:KH.C2.161;Parent=OP1124;Note=SL1:0,SL2:0.0608732244887675,SL2:SL1-ratio:Inf,intercistronic distance:NA,downstream in operon
KhC2	.	gene	5044502	5053941	.	-	.	ID=OP1124.1;Name=KH2013:KH.C2.595;Parent=OP1124;Note=SL1:0,SL2:0,SL2:SL1-ratio:NaN,intercistronic distance:4015,upstream in operon
KhC2	.	operon	5055258	5106348	.	-	.	ID=OP1125;Name=OP1125;size=5;genes=KH2013:KH.C2.941,KH2013:KH.C2.69,KH2013:KH.C2.866,KH2013:KH.C2.1149,KH2013:KH.C2.772
KhC2	.	gene	5055258	5065297	.	-	.	ID=OP1125.5;Name=KH2013:KH.C2.941;Parent=OP1125;Note=SL1:0,SL2:0.0663543812428173,SL2:SL1-ratio:Inf,intercistronic distance:NA,downstream in operon
KhC2	.	gene	5068930	5076866	.	-	.	ID=OP1125.4;Name=KH2013:KH.C2.69;Parent=OP1125;Note=SL1:0,SL2:0.165721367522223,SL2:SL1-ratio:Inf,intercistronic distance:3633,downstream in operon
KhC2	.	gene	5082301	5084649	.	-	.	ID=OP1125.3;Name=KH2013:KH.C2.866;Parent=OP1125;Note=SL1:0,SL2:0.411466367207984,SL2:SL1-ratio:Inf,intercistronic distance:5435,downstream in operon
KhC2	.	gene	5084999	5099084	.	-	.	ID=OP1125.2;Name=KH2013:KH.C2.1149;Parent=OP1125;Note=SL1:0,SL2:0.124937874641834,SL2:SL1-ratio:Inf,intercistronic distance:350,downstream in operon
KhC2	.	gene	5104624	5106348	.	-	.	ID=OP1125.1;Name=KH2013:KH.C2.772;Parent=OP1125;Note=SL1:0,SL2:0,SL2:SL1-ratio:NaN,intercistronic distance:5540,upstream in operon
KhC2	.	operon	5115560	5175196	.	+	.	ID=OP1126;Name=OP1126;size=4;genes=KH2013:KH.C2.393,KH2013:KH.C2.329,KH2013:KH.C2.332,KH2013:KH.C2.530
KhC2	.	gene	5115560	5120369	.	+	.	ID=OP1126.1;Name=KH2013:KH.C2.393;Parent=OP1126;Note=SL1:0,SL2:0,SL2:SL1-ratio:NaN,intercistronic distance:172,upstream in operon
KhC2	.	gene	5120541	5135795	.	+	.	ID=OP1126.2;Name=KH2013:KH.C2.329;Parent=OP1126;Note=SL1:0,SL2:0.142106507843867,SL2:SL1-ratio:Inf,intercistronic distance:685,downstream in operon
KhC2	.	gene	5136480	5146852	.	+	.	ID=OP1126.3;Name=KH2013:KH.C2.332;Parent=OP1126;Note=SL1:0,SL2:0.842537031417672,SL2:SL1-ratio:Inf,intercistronic distance:12877,downstream in operon
KhC2	.	gene	5159729	5175196	.	+	.	ID=OP1126.4;Name=KH2013:KH.C2.530;Parent=OP1126;Note=SL1:0,SL2:0.209395861980028,SL2:SL1-ratio:Inf,intercistronic distance:NA,downstream in operon
KhC2	.	operon	5175067	5213982	.	-	.	ID=OP1127;Name=OP1127;size=2;genes=KH2013:KH.C2.1096,KH2013:KH.C2.813
KhC2	.	gene	5175067	5179922	.	-	.	ID=OP1127.2;Name=KH2013:KH.C2.1096;Parent=OP1127;Note=SL1:0,SL2:0.0482318842369183,SL2:SL1-ratio:Inf,intercistronic distance:NA,downstream in operon
KhC2	.	gene	5213770	5213982	.	-	.	ID=OP1127.1;Name=KH2013:KH.C2.813;Parent=OP1127;Note=SL1:0,SL2:0,SL2:SL1-ratio:NaN,intercistronic distance:33848,upstream in operon
KhC2	.	operon	5190989	5253831	.	+	.	ID=OP1128;Name=OP1128;size=4;genes=KH2013:KH.C2.368,KH2013:KH.C2.244,KH2013:KH.C2.269,KH2013:KH.C2.759
KhC2	.	gene	5190989	5193239	.	+	.	ID=OP1128.1;Name=KH2013:KH.C2.368;Parent=OP1128;Note=SL1:0,SL2:0,SL2:SL1-ratio:NaN,intercistronic distance:1749,upstream in operon
KhC2	.	gene	5194988	5197556	.	+	.	ID=OP1128.2;Name=KH2013:KH.C2.244;Parent=OP1128;Note=SL1:0,SL2:0.154522166262221,SL2:SL1-ratio:Inf,intercistronic distance:14579,downstream in operon
KhC2	.	gene	5212135	5221383	.	+	.	ID=OP1128.3;Name=KH2013:KH.C2.269;Parent=OP1128;Note=SL1:0,SL2:0.193850043853867,SL2:SL1-ratio:Inf,intercistronic distance:27975,downstream in operon
KhC2	.	gene	5249358	5253831	.	+	.	ID=OP1128.4;Name=KH2013:KH.C2.759;Parent=OP1128;Note=SL1:0,SL2:0.0490596780566559,SL2:SL1-ratio:Inf,intercistronic distance:NA,downstream in operon
KhC2	.	operon	5221496	5234933	.	-	.	ID=OP1129;Name=OP1129;size=2;genes=KH2013:KH.C2.336,KH2013:KH.C2.502
KhC2	.	gene	5221496	5226232	.	-	.	ID=OP1129.2;Name=KH2013:KH.C2.336;Parent=OP1129;Note=SL1:0,SL2:0.238310616764684,SL2:SL1-ratio:Inf,intercistronic distance:NA,downstream in operon
KhC2	.	gene	5229767	5234933	.	-	.	ID=OP1129.1;Name=KH2013:KH.C2.502;Parent=OP1129;Note=SL1:0,SL2:0,SL2:SL1-ratio:NaN,intercistronic distance:3535,upstream in operon
KhC2	.	operon	5280125	5296989	.	-	.	ID=OP1130;Name=OP1130;size=2;genes=KH2013:KH.C2.122,KH2013:KH.C2.807
KhC2	.	gene	5280125	5286198	.	-	.	ID=OP1130.2;Name=KH2013:KH.C2.122;Parent=OP1130;Note=SL1:0,SL2:0.078290560778495,SL2:SL1-ratio:Inf,intercistronic distance:NA,downstream in operon
KhC2	.	gene	5296238	5296989	.	-	.	ID=OP1130.1;Name=KH2013:KH.C2.807;Parent=OP1130;Note=SL1:0,SL2:0,SL2:SL1-ratio:NaN,intercistronic distance:10040,upstream in operon
KhC2	.	operon	5308010	5310148	.	-	.	ID=OP1131;Name=OP1131;size=2;genes=KH2013:KH.C2.589,KH2013:KH.C2.1090
KhC2	.	gene	5308010	5309008	.	-	.	ID=OP1131.2;Name=KH2013:KH.C2.589;Parent=OP1131;Note=SL1:0,SL2:0.0964637684738366,SL2:SL1-ratio:Inf,intercistronic distance:NA,downstream in operon
KhC2	.	gene	5309399	5310148	.	-	.	ID=OP1131.1;Name=KH2013:KH.C2.1090;Parent=OP1131;Note=SL1:0,SL2:0,SL2:SL1-ratio:NaN,intercistronic distance:391,upstream in operon
KhC2	.	operon	5319296	5321547	.	-	.	ID=OP1132;Name=OP1132;size=2;genes=KH2013:KH.C2.482,KH2013:KH.C2.876
KhC2	.	gene	5319296	5320303	.	-	.	ID=OP1132.2;Name=KH2013:KH.C2.482;Parent=OP1132;Note=SL1:0,SL2:0.144695652710755,SL2:SL1-ratio:Inf,intercistronic distance:NA,downstream in operon
KhC2	.	gene	5320737	5321547	.	-	.	ID=OP1132.1;Name=KH2013:KH.C2.876;Parent=OP1132;Note=SL1:0,SL2:0,SL2:SL1-ratio:NaN,intercistronic distance:434,upstream in operon
KhC2	.	operon	5323685	5348193	.	-	.	ID=OP1133;Name=OP1133;size=3;genes=KH2013:KH.C2.675,KH2013:KH.C2.825,KH2013:KH.C2.1039
KhC2	.	gene	5323685	5325245	.	-	.	ID=OP1133.3;Name=KH2013:KH.C2.675;Parent=OP1133;Note=SL1:0,SL2:0.308902097857949,SL2:SL1-ratio:Inf,intercistronic distance:NA,downstream in operon
KhC2	.	gene	5335050	5337554	.	-	.	ID=OP1133.2;Name=KH2013:KH.C2.825;Parent=OP1133;Note=SL1:0,SL2:0.321076429660558,SL2:SL1-ratio:Inf,intercistronic distance:9805,downstream in operon
KhC2	.	gene	5347617	5348193	.	-	.	ID=OP1133.1;Name=KH2013:KH.C2.1039;Parent=OP1133;Note=SL1:0,SL2:0,SL2:SL1-ratio:NaN,intercistronic distance:10063,upstream in operon
KhC2	.	operon	5366784	5395620	.	-	.	ID=OP1134;Name=OP1134;size=2;genes=KH2013:KH.C2.814,KH2013:KH.C2.404
KhC2	.	gene	5366784	5385699	.	-	.	ID=OP1134.2;Name=KH2013:KH.C2.814;Parent=OP1134;Note=SL1:0,SL2:0.228973028557499,SL2:SL1-ratio:Inf,intercistronic distance:NA,downstream in operon
KhC2	.	gene	5386092	5395620	.	-	.	ID=OP1134.1;Name=KH2013:KH.C2.404;Parent=OP1134;Note=SL1:0,SL2:0,SL2:SL1-ratio:NaN,intercistronic distance:393,upstream in operon
KhC2	.	operon	5401995	5512298	.	+	.	ID=OP1135;Name=OP1135;size=10;genes=KH2013:KH.C2.419,KH2013:KH.C2.728,KH2013:KH.C2.232,KH2013:KH.C2.1087,KH2013:KH.C2.44,KH2013:KH.C2.928,KH2013:KH.C2.189,KH2013:KH.C2.1027,KH2013:KH.C2.797,KH2013:KH.C2.917
KhC2	.	gene	5401995	5403259	.	+	.	ID=OP1135.1;Name=KH2013:KH.C2.419;Parent=OP1135;Note=SL1:0,SL2:0,SL2:SL1-ratio:NaN,intercistronic distance:31107,upstream in operon
KhC2	.	gene	5434366	5439178	.	+	.	ID=OP1135.2;Name=KH2013:KH.C2.728;Parent=OP1135;Note=SL1:0,SL2:0.12895122794054,SL2:SL1-ratio:Inf,intercistronic distance:9778,downstream in operon
KhC2	.	gene	5448956	5451534	.	+	.	ID=OP1135.3;Name=KH2013:KH.C2.232;Parent=OP1135;Note=SL1:0,SL2:0.209134017249876,SL2:SL1-ratio:Inf,intercistronic distance:3409,downstream in operon
KhC2	.	gene	5454943	5456269	.	+	.	ID=OP1135.4;Name=KH2013:KH.C2.1087;Parent=OP1135;Note=SL1:0,SL2:0.150126281237628,SL2:SL1-ratio:Inf,intercistronic distance:20475,downstream in operon
KhC2	.	gene	5476744	5479320	.	+	.	ID=OP1135.5;Name=KH2013:KH.C2.44;Parent=OP1135;Note=SL1:0,SL2:0.437895299187321,SL2:SL1-ratio:Inf,intercistronic distance:8477,downstream in operon
KhC2	.	gene	5487797	5491024	.	+	.	ID=OP1135.6;Name=KH2013:KH.C2.928;Parent=OP1135;Note=SL1:0,SL2:0.0490596780566559,SL2:SL1-ratio:Inf,intercistronic distance:2631,downstream in operon
KhC2	.	gene	5493655	5494342	.	+	.	ID=OP1135.7;Name=KH2013:KH.C2.189;Parent=OP1135;Note=SL1:0,SL2:0.241117174830799,SL2:SL1-ratio:Inf,intercistronic distance:1,downstream in operon
KhC2	.	gene	5494343	5495950	.	+	.	ID=OP1135.8;Name=KH2013:KH.C2.1027;Parent=OP1135;Note=SL1:0,SL2:0.0486440203183198,SL2:SL1-ratio:Inf,intercistronic distance:3154,downstream in operon
KhC2	.	gene	5499104	5500662	.	+	.	ID=OP1135.9;Name=KH2013:KH.C2.797;Parent=OP1135;Note=SL1:0,SL2:0.0950939716427371,SL2:SL1-ratio:Inf,intercistronic distance:10005,downstream in operon
KhC2	.	gene	5510667	5512298	.	+	.	ID=OP1135.10;Name=KH2013:KH.C2.917;Parent=OP1135;Note=SL1:0,SL2:0.0958941494927879,SL2:SL1-ratio:Inf,intercistronic distance:NA,downstream in operon
KhC2	.	operon	5426518	5444250	.	-	.	ID=OP1136;Name=OP1136;size=2;genes=KH2013:KH.C2.363,KH2013:KH.C2.281
KhC2	.	gene	5426518	5441939	.	-	.	ID=OP1136.2;Name=KH2013:KH.C2.363;Parent=OP1136;Note=SL1:0,SL2:0.0678074033824669,SL2:SL1-ratio:Inf,intercistronic distance:NA,downstream in operon
KhC2	.	gene	5441940	5444250	.	-	.	ID=OP1136.1;Name=KH2013:KH.C2.281;Parent=OP1136;Note=SL1:0,SL2:0,SL2:SL1-ratio:NaN,intercistronic distance:1,upstream in operon
KhC2	.	operon	5444251	5465598	.	-	.	ID=OP1137;Name=OP1137;size=3;genes=KH2013:KH.C2.585,KH2013:KH.C2.481,KH2013:KH.C2.29
KhC2	.	gene	5444251	5447530	.	-	.	ID=OP1137.3;Name=KH2013:KH.C2.585;Parent=OP1137;Note=SL1:0,SL2:0.118755817151641,SL2:SL1-ratio:Inf,intercistronic distance:NA,downstream in operon
KhC2	.	gene	5451455	5454376	.	-	.	ID=OP1137.2;Name=KH2013:KH.C2.481;Parent=OP1137;Note=SL1:0,SL2:0.212339884410159,SL2:SL1-ratio:Inf,intercistronic distance:3925,downstream in operon
KhC2	.	gene	5456276	5465598	.	-	.	ID=OP1137.1;Name=KH2013:KH.C2.29;Parent=OP1137;Note=SL1:0,SL2:0,SL2:SL1-ratio:NaN,intercistronic distance:1900,upstream in operon
KhC2	.	operon	5466312	5484290	.	-	.	ID=OP1138;Name=OP1138;size=3;genes=KH2013:KH.C2.322,KH2013:KH.C2.469,KH2013:KH.C2.339
KhC2	.	gene	5466312	5467795	.	-	.	ID=OP1138.3;Name=KH2013:KH.C2.322;Parent=OP1138;Note=SL1:0,SL2:1.23490884236384,SL2:SL1-ratio:Inf,intercistronic distance:NA,downstream in operon
KhC2	.	gene	5468396	5471691	.	-	.	ID=OP1138.2;Name=KH2013:KH.C2.469;Parent=OP1138;Note=SL1:0,SL2:0.118363942830528,SL2:SL1-ratio:Inf,intercistronic distance:601,downstream in operon
KhC2	.	gene	5479060	5484290	.	-	.	ID=OP1138.1;Name=KH2013:KH.C2.339;Parent=OP1138;Note=SL1:0,SL2:0,SL2:SL1-ratio:NaN,intercistronic distance:7369,upstream in operon
KhC2	.	operon	5495501	5533851	.	-	.	ID=OP1139;Name=OP1139;size=6;genes=KH2013:KH.C2.958,KH2013:KH.C2.142,KH2013:KH.C2.381,KH2013:KH.C2.343,KH2013:KH.C2.837,KH2013:KH.C2.558
KhC2	.	gene	5495501	5498319	.	-	.	ID=OP1139.6;Name=KH2013:KH.C2.958;Parent=OP1139;Note=SL1:0,SL2:0.513625320227856,SL2:SL1-ratio:Inf,intercistronic distance:NA,downstream in operon
KhC2	.	gene	5499451	5502811	.	-	.	ID=OP1139.5;Name=KH2013:KH.C2.142;Parent=OP1139;Note=SL1:0,SL2:0.0834008816332809,SL2:SL1-ratio:Inf,intercistronic distance:1132,downstream in operon
KhC2	.	gene	5502812	5505286	.	-	.	ID=OP1139.4;Name=KH2013:KH.C2.381;Parent=OP1139;Note=SL1:0,SL2:0.151312754641177,SL2:SL1-ratio:Inf,intercistronic distance:1,downstream in operon
KhC2	.	gene	5505287	5507712	.	-	.	ID=OP1139.3;Name=KH2013:KH.C2.343;Parent=OP1139;Note=SL1:0,SL2:0.309531097896543,SL2:SL1-ratio:Inf,intercistronic distance:1,downstream in operon
KhC2	.	gene	5512566	5533851	.	-	.	ID=OP1139.2;Name=KH2013:KH.C2.837;Parent=OP1139;Note=SL1:0,SL2:0.0696824470624384,SL2:SL1-ratio:Inf,intercistronic distance:4854,downstream in operon
KhC2	.	gene	5528370	5529188	.	-	.	ID=OP1139.1;Name=KH2013:KH.C2.558;Parent=OP1139;Note=SL1:0,SL2:0,SL2:SL1-ratio:NaN,intercistronic distance:-5481,upstream in operon
KhC2	.	operon	5534193	5595316	.	-	.	ID=OP1140;Name=OP1140;size=7;genes=KH2013:KH.C2.565,KH2013:KH.C2.954,KH2013:KH.C2.165,KH2013:KH.C2.412,KH2013:KH.C2.441,KH2013:KH.C2.463,KH2013:KH.C2.397
KhC2	.	gene	5534193	5536816	.	-	.	ID=OP1140.7;Name=KH2013:KH.C2.565;Parent=OP1140;Note=SL1:0,SL2:0.304228657730158,SL2:SL1-ratio:Inf,intercistronic distance:NA,downstream in operon
KhC2	.	gene	5537545	5538989	.	-	.	ID=OP1140.6;Name=KH2013:KH.C2.954;Parent=OP1140;Note=SL1:0,SL2:0.124937874641834,SL2:SL1-ratio:Inf,intercistronic distance:729,downstream in operon
KhC2	.	gene	5538990	5540504	.	-	.	ID=OP1140.5;Name=KH2013:KH.C2.165;Parent=OP1140;Note=SL1:0,SL2:0.0482318842369183,SL2:SL1-ratio:Inf,intercistronic distance:1,downstream in operon
KhC2	.	gene	5554445	5560159	.	-	.	ID=OP1140.4;Name=KH2013:KH.C2.412;Parent=OP1140;Note=SL1:0,SL2:0.368179591787009,SL2:SL1-ratio:Inf,intercistronic distance:13941,downstream in operon
KhC2	.	gene	5567260	5572734	.	-	.	ID=OP1140.3;Name=KH2013:KH.C2.441;Parent=OP1140;Note=SL1:0,SL2:0.18871922825398,SL2:SL1-ratio:Inf,intercistronic distance:7101,downstream in operon
KhC2	.	gene	5574905	5590814	.	-	.	ID=OP1140.2;Name=KH2013:KH.C2.463;Parent=OP1140;Note=SL1:0,SL2:0.147460448555367,SL2:SL1-ratio:Inf,intercistronic distance:2171,downstream in operon
KhC2	.	gene	5590815	5595316	.	-	.	ID=OP1140.1;Name=KH2013:KH.C2.397;Parent=OP1140;Note=SL1:0,SL2:0,SL2:SL1-ratio:NaN,intercistronic distance:1,upstream in operon
KhC2	.	operon	5547074	5554839	.	+	.	ID=OP1141;Name=OP1141;size=3;genes=KH2013:KH.C2.789,KH2013:KH.C2.662,KH2013:KH.C2.1063
KhC2	.	gene	5547074	5549142	.	+	.	ID=OP1141.1;Name=KH2013:KH.C2.789;Parent=OP1141;Note=SL1:0,SL2:0,SL2:SL1-ratio:NaN,intercistronic distance:195,upstream in operon
KhC2	.	gene	5549337	5553086	.	+	.	ID=OP1141.2;Name=KH2013:KH.C2.662;Parent=OP1141;Note=SL1:0,SL2:0.442815002138017,SL2:SL1-ratio:Inf,intercistronic distance:1,downstream in operon
KhC2	.	gene	5553087	5554839	.	+	.	ID=OP1141.3;Name=KH2013:KH.C2.1063;Parent=OP1141;Note=SL1:0,SL2:0.346099095366378,SL2:SL1-ratio:Inf,intercistronic distance:NA,downstream in operon
KhC2	.	operon	5573021	5587679	.	+	.	ID=OP1142;Name=OP1142;size=2;genes=KH2013:KH.C2.1051,KH2013:KH.C2.521
KhC2	.	gene	5573021	5575694	.	+	.	ID=OP1142.1;Name=KH2013:KH.C2.1051;Parent=OP1142;Note=SL1:0,SL2:0,SL2:SL1-ratio:NaN,intercistronic distance:10716,upstream in operon
KhC2	.	gene	5586410	5587679	.	+	.	ID=OP1142.2;Name=KH2013:KH.C2.521;Parent=OP1142;Note=SL1:0,SL2:0.0490596780566559,SL2:SL1-ratio:Inf,intercistronic distance:NA,downstream in operon
KhC2	.	operon	5608096	5690527	.	-	.	ID=OP1143;Name=OP1143;size=6;genes=KH2013:KH.C2.187,KH2013:KH.C2.317,KH2013:KH.C2.669,KH2013:KH.C2.387,KH2013:KH.C2.754,KH2013:KH.C2.920
KhC2	.	gene	5608096	5622466	.	-	.	ID=OP1143.6;Name=KH2013:KH.C2.187;Parent=OP1143;Note=SL1:0,SL2:0.272541446407606,SL2:SL1-ratio:Inf,intercistronic distance:NA,downstream in operon
KhC2	.	gene	5623714	5627533	.	-	.	ID=OP1143.5;Name=KH2013:KH.C2.317;Parent=OP1143;Note=SL1:0,SL2:0.296202006069603,SL2:SL1-ratio:Inf,intercistronic distance:1248,downstream in operon
KhC2	.	gene	5630980	5638057	.	-	.	ID=OP1143.4;Name=KH2013:KH.C2.669;Parent=OP1143;Note=SL1:0,SL2:0.0909104773462913,SL2:SL1-ratio:Inf,intercistronic distance:3447,downstream in operon
KhC2	.	gene	5638892	5678959	.	-	.	ID=OP1143.3;Name=KH2013:KH.C2.387;Parent=OP1143;Note=SL1:0,SL2:0.304888096129568,SL2:SL1-ratio:Inf,intercistronic distance:835,downstream in operon
KhC2	.	gene	5680371	5686681	.	-	.	ID=OP1143.2;Name=KH2013:KH.C2.754;Parent=OP1143;Note=SL1:0,SL2:0.308218596504272,SL2:SL1-ratio:Inf,intercistronic distance:1412,downstream in operon
KhC2	.	gene	5686682	5690527	.	-	.	ID=OP1143.1;Name=KH2013:KH.C2.920;Parent=OP1143;Note=SL1:0,SL2:0,SL2:SL1-ratio:NaN,intercistronic distance:1,upstream in operon
KhC2	.	operon	5691278	5771265	.	+	.	ID=OP1144;Name=OP1144;size=4;genes=KH2013:KH.C2.566,KH2013:KH.C2.816,KH2013:KH.C2.488,KH2013:KH.C2.808
KhC2	.	gene	5691278	5701095	.	+	.	ID=OP1144.1;Name=KH2013:KH.C2.566;Parent=OP1144;Note=SL1:0,SL2:0,SL2:SL1-ratio:NaN,intercistronic distance:17430,upstream in operon
KhC2	.	gene	5718525	5722552	.	+	.	ID=OP1144.2;Name=KH2013:KH.C2.816;Parent=OP1144;Note=SL1:0,SL2:1.14852969921448,SL2:SL1-ratio:Inf,intercistronic distance:39269,downstream in operon
KhC2	.	gene	5761821	5763669	.	+	.	ID=OP1144.3;Name=KH2013:KH.C2.488;Parent=OP1144;Note=SL1:0,SL2:1.17748121184959,SL2:SL1-ratio:Inf,intercistronic distance:1051,downstream in operon
KhC2	.	gene	5764720	5771265	.	+	.	ID=OP1144.4;Name=KH2013:KH.C2.808;Parent=OP1144;Note=SL1:0,SL2:0.336704807048522,SL2:SL1-ratio:Inf,intercistronic distance:NA,downstream in operon
KhC2	.	operon	5701909	5729640	.	-	.	ID=OP1145;Name=OP1145;size=2;genes=KH2013:KH.C2.156,KH2013:KH.C2.1123
KhC2	.	gene	5701909	5714608	.	-	.	ID=OP1145.2;Name=KH2013:KH.C2.156;Parent=OP1145;Note=SL1:0,SL2:0.047947074746394,SL2:SL1-ratio:Inf,intercistronic distance:NA,downstream in operon
KhC2	.	gene	5722911	5729640	.	-	.	ID=OP1145.1;Name=KH2013:KH.C2.1123;Parent=OP1145;Note=SL1:0,SL2:0,SL2:SL1-ratio:NaN,intercistronic distance:8303,upstream in operon
KhC2	.	operon	5732683	5747291	.	-	.	ID=OP1146;Name=OP1146;size=2;genes=KH2013:KH.C2.299,KH2013:KH.C2.1105
KhC2	.	gene	5732683	5735915	.	-	.	ID=OP1146.2;Name=KH2013:KH.C2.299;Parent=OP1146;Note=SL1:0,SL2:0.159625936917286,SL2:SL1-ratio:Inf,intercistronic distance:NA,downstream in operon
KhC2	.	gene	5740395	5747291	.	-	.	ID=OP1146.1;Name=KH2013:KH.C2.1105;Parent=OP1146;Note=SL1:0,SL2:0,SL2:SL1-ratio:NaN,intercistronic distance:4480,upstream in operon
KhC2	.	operon	5821269	5842760	.	+	.	ID=OP1147;Name=OP1147;size=4;genes=KH2013:KH.C2.678,KH2013:KH.C2.817,KH2013:KH.C2.686,KH2013:KH.C2.446
KhC2	.	gene	5821269	5831554	.	+	.	ID=OP1147.1;Name=KH2013:KH.C2.678;Parent=OP1147;Note=SL1:0,SL2:0,SL2:SL1-ratio:NaN,intercistronic distance:298,upstream in operon
KhC2	.	gene	5831852	5835231	.	+	.	ID=OP1147.2;Name=KH2013:KH.C2.817;Parent=OP1147;Note=SL1:0,SL2:0.184665980747415,SL2:SL1-ratio:Inf,intercistronic distance:1,downstream in operon
KhC2	.	gene	5835232	5838733	.	+	.	ID=OP1147.3;Name=KH2013:KH.C2.686;Parent=OP1147;Note=SL1:0,SL2:0.0687930332625202,SL2:SL1-ratio:Inf,intercistronic distance:239,downstream in operon
KhC2	.	gene	5838972	5842760	.	+	.	ID=OP1147.4;Name=KH2013:KH.C2.446;Parent=OP1147;Note=SL1:0,SL2:0.122580956754174,SL2:SL1-ratio:Inf,intercistronic distance:NA,downstream in operon
KhC2	.	operon	5847197	5869273	.	-	.	ID=OP1148;Name=OP1148;size=3;genes=KH2013:KH.C2.126,KH2013:KH.C2.696,KH2013:KH.C2.984
KhC2	.	gene	5847197	5849057	.	-	.	ID=OP1148.3;Name=KH2013:KH.C2.126;Parent=OP1148;Note=SL1:0,SL2:0.0482318842369183,SL2:SL1-ratio:Inf,intercistronic distance:NA,downstream in operon
KhC2	.	gene	5849078	5853093	.	-	.	ID=OP1148.2;Name=KH2013:KH.C2.696;Parent=OP1148;Note=SL1:0,SL2:0.121746448977535,SL2:SL1-ratio:Inf,intercistronic distance:21,downstream in operon
KhC2	.	gene	5853470	5869273	.	-	.	ID=OP1148.1;Name=KH2013:KH.C2.984;Parent=OP1148;Note=SL1:0,SL2:0,SL2:SL1-ratio:NaN,intercistronic distance:377,upstream in operon
KhC2	.	operon	5853387	5871349	.	+	.	ID=OP1149;Name=OP1149;size=2;genes=KH2013:KH.C2.196,KH2013:KH.C2.867
KhC2	.	gene	5853387	5858740	.	+	.	ID=OP1149.1;Name=KH2013:KH.C2.196;Parent=OP1149;Note=SL1:0,SL2:0,SL2:SL1-ratio:NaN,intercistronic distance:7977,upstream in operon
KhC2	.	gene	5866717	5871349	.	+	.	ID=OP1149.2;Name=KH2013:KH.C2.867;Parent=OP1149;Note=SL1:0,SL2:0.120573912580958,SL2:SL1-ratio:Inf,intercistronic distance:NA,downstream in operon
KhC2	.	operon	5911632	5923670	.	+	.	ID=OP1150;Name=OP1150;size=2;genes=KH2013:KH.C2.848,KH2013:KH.C2.223
KhC2	.	gene	5911632	5915784	.	+	.	ID=OP1150.1;Name=KH2013:KH.C2.848;Parent=OP1150;Note=SL1:0,SL2:0,SL2:SL1-ratio:NaN,intercistronic distance:1694,upstream in operon
KhC2	.	gene	5917478	5923670	.	+	.	ID=OP1150.2;Name=KH2013:KH.C2.223;Parent=OP1150;Note=SL1:0,SL2:0.209509701925234,SL2:SL1-ratio:Inf,intercistronic distance:NA,downstream in operon
KhC2	.	operon	5923179	5948885	.	-	.	ID=OP1151;Name=OP1151;size=3;genes=KH2013:KH.C2.151,KH2013:KH.C2.190,KH2013:KH.C2.384
KhC2	.	gene	5923179	5926661	.	-	.	ID=OP1151.3;Name=KH2013:KH.C2.151;Parent=OP1151;Note=SL1:0,SL2:0.420253581787363,SL2:SL1-ratio:Inf,intercistronic distance:NA,downstream in operon
KhC2	.	gene	5927619	5941945	.	-	.	ID=OP1151.2;Name=KH2013:KH.C2.190;Parent=OP1151;Note=SL1:0,SL2:0.125943210137543,SL2:SL1-ratio:Inf,intercistronic distance:958,downstream in operon
KhC2	.	gene	5942618	5948885	.	-	.	ID=OP1151.1;Name=KH2013:KH.C2.384;Parent=OP1151;Note=SL1:0,SL2:0,SL2:SL1-ratio:NaN,intercistronic distance:673,upstream in operon
KhC2	.	operon	5950297	6028518	.	-	.	ID=OP1152;Name=OP1152;size=5;genes=KH2013:KH.C2.99,KH2013:KH.C2.628,KH2013:KH.C2.348,KH2013:KH.C2.687,KH2013:KH.C2.783
KhC2	.	gene	5950297	5955696	.	-	.	ID=OP1152.5;Name=KH2013:KH.C2.99;Parent=OP1152;Note=SL1:0,SL2:0.598161753084359,SL2:SL1-ratio:Inf,intercistronic distance:NA,downstream in operon
KhC2	.	gene	5965470	5973248	.	-	.	ID=OP1152.4;Name=KH2013:KH.C2.628;Parent=OP1152;Note=SL1:0,SL2:0.0490596780566559,SL2:SL1-ratio:Inf,intercistronic distance:9774,downstream in operon
KhC2	.	gene	5974170	5995482	.	-	.	ID=OP1152.3;Name=KH2013:KH.C2.348;Parent=OP1152;Note=SL1:0,SL2:0.409094467125882,SL2:SL1-ratio:Inf,intercistronic distance:922,downstream in operon
KhC2	.	gene	5996281	6008488	.	-	.	ID=OP1152.2;Name=KH2013:KH.C2.687;Parent=OP1152;Note=SL1:0,SL2:1.23702307443234,SL2:SL1-ratio:Inf,intercistronic distance:799,downstream in operon
KhC2	.	gene	6023664	6028518	.	-	.	ID=OP1152.1;Name=KH2013:KH.C2.783;Parent=OP1152;Note=SL1:0,SL2:0,SL2:SL1-ratio:NaN,intercistronic distance:15176,upstream in operon
KhC2	.	operon	6021110	6029866	.	+	.	ID=OP1153;Name=OP1153;size=2;genes=KH2013:KH.C2.682,KH2013:KH.C2.1045
KhC2	.	gene	6021110	6023342	.	+	.	ID=OP1153.1;Name=KH2013:KH.C2.682;Parent=OP1153;Note=SL1:0,SL2:0,SL2:SL1-ratio:NaN,intercistronic distance:6016,upstream in operon
KhC2	.	gene	6029358	6029866	.	+	.	ID=OP1153.2;Name=KH2013:KH.C2.1045;Parent=OP1153;Note=SL1:0,SL2:0.183194136322085,SL2:SL1-ratio:Inf,intercistronic distance:NA,downstream in operon
KhC2	.	operon	6028779	6035408	.	-	.	ID=OP1154;Name=OP1154;size=2;genes=KH2013:KH.C2.822,KH2013:KH.C2.720
KhC2	.	gene	6028779	6034282	.	-	.	ID=OP1154.2;Name=KH2013:KH.C2.822;Parent=OP1154;Note=SL1:0,SL2:0.319520819490586,SL2:SL1-ratio:Inf,intercistronic distance:NA,downstream in operon
KhC2	.	gene	6034283	6035408	.	-	.	ID=OP1154.1;Name=KH2013:KH.C2.720;Parent=OP1154;Note=SL1:0,SL2:0,SL2:SL1-ratio:NaN,intercistronic distance:1,upstream in operon
KhC2	.	operon	6073571	6110405	.	+	.	ID=OP1155;Name=OP1155;size=3;genes=KH2013:KH.C2.975,KH2013:KH.C2.67,KH2013:KH.C2.418
KhC2	.	gene	6073571	6079718	.	+	.	ID=OP1155.1;Name=KH2013:KH.C2.975;Parent=OP1155;Note=SL1:0,SL2:0,SL2:SL1-ratio:NaN,intercistronic distance:24942,upstream in operon
KhC2	.	gene	6104660	6105734	.	+	.	ID=OP1155.2;Name=KH2013:KH.C2.67;Parent=OP1155;Note=SL1:0,SL2:0.0482318842369183,SL2:SL1-ratio:Inf,intercistronic distance:1,downstream in operon
KhC2	.	gene	6105735	6110405	.	+	.	ID=OP1155.3;Name=KH2013:KH.C2.418;Parent=OP1155;Note=SL1:0,SL2:0.126621409516092,SL2:SL1-ratio:Inf,intercistronic distance:NA,downstream in operon
KhC2	.	operon	6110310	6132120	.	-	.	ID=OP1156;Name=OP1156;size=2;genes=KH2013:KH.C2.51,KH2013:KH.C2.287
KhC2	.	gene	6110310	6112130	.	-	.	ID=OP1156.2;Name=KH2013:KH.C2.51;Parent=OP1156;Note=SL1:0,SL2:0.346942243698455,SL2:SL1-ratio:Inf,intercistronic distance:NA,downstream in operon
KhC2	.	gene	6117467	6132120	.	-	.	ID=OP1156.1;Name=KH2013:KH.C2.287;Parent=OP1156;Note=SL1:0,SL2:0,SL2:SL1-ratio:NaN,intercistronic distance:5337,upstream in operon
KhC2	.	operon	6130774	6142543	.	+	.	ID=OP1157;Name=OP1157;size=2;genes=KH2013:KH.C2.535,KH2013:KH.C2.254
KhC2	.	gene	6130774	6131270	.	+	.	ID=OP1157.1;Name=KH2013:KH.C2.535;Parent=OP1157;Note=SL1:0,SL2:0,SL2:SL1-ratio:NaN,intercistronic distance:3117,upstream in operon
KhC2	.	gene	6134387	6142543	.	+	.	ID=OP1157.2;Name=KH2013:KH.C2.254;Parent=OP1157;Note=SL1:0,SL2:0.0863213949038658,SL2:SL1-ratio:Inf,intercistronic distance:NA,downstream in operon
KhC2	.	operon	6142886	6234763	.	-	.	ID=OP1158;Name=OP1158;size=6;genes=KH2013:KH.C2.434,KH2013:KH.C2.620,KH2013:KH.C2.369,KH2013:KH.C2.795,KH2013:KH.C2.105,KH2013:KH.C2.617
KhC2	.	gene	6142886	6147768	.	-	.	ID=OP1158.6;Name=KH2013:KH.C2.434;Parent=OP1158;Note=SL1:0,SL2:0.145245687437671,SL2:SL1-ratio:Inf,intercistronic distance:NA,downstream in operon
KhC2	.	gene	6149231	6160446	.	-	.	ID=OP1158.5;Name=KH2013:KH.C2.620;Parent=OP1158;Note=SL1:0,SL2:0.226750905391924,SL2:SL1-ratio:Inf,intercistronic distance:1463,downstream in operon
KhC2	.	gene	6164962	6169393	.	-	.	ID=OP1158.4;Name=KH2013:KH.C2.369;Parent=OP1158;Note=SL1:0,SL2:0.0967135543248105,SL2:SL1-ratio:Inf,intercistronic distance:4516,downstream in operon
KhC2	.	gene	6169394	6169935	.	-	.	ID=OP1158.3;Name=KH2013:KH.C2.795;Parent=OP1158;Note=SL1:0,SL2:0.37338744013981,SL2:SL1-ratio:Inf,intercistronic distance:1,downstream in operon
KhC2	.	gene	6199409	6234763	.	-	.	ID=OP1158.2;Name=KH2013:KH.C2.105;Parent=OP1158;Note=SL1:0,SL2:0.145245687437671,SL2:SL1-ratio:Inf,intercistronic distance:29474,downstream in operon
KhC2	.	gene	6200476	6201461	.	-	.	ID=OP1158.1;Name=KH2013:KH.C2.617;Parent=OP1158;Note=SL1:0,SL2:0,SL2:SL1-ratio:NaN,intercistronic distance:-34287,upstream in operon
KhC2	.	operon	6148757	6165694	.	+	.	ID=OP1159;Name=OP1159;size=2;genes=KH2013:KH.C2.681,KH2013:KH.C2.1060
KhC2	.	gene	6148757	6150762	.	+	.	ID=OP1159.1;Name=KH2013:KH.C2.681;Parent=OP1159;Note=SL1:0,SL2:0,SL2:SL1-ratio:NaN,intercistronic distance:10492,upstream in operon
KhC2	.	gene	6161254	6165694	.	+	.	ID=OP1159.2;Name=KH2013:KH.C2.1060;Parent=OP1159;Note=SL1:0,SL2:0.0482318842369183,SL2:SL1-ratio:Inf,intercistronic distance:NA,downstream in operon
KhC2	.	operon	6170435	6178351	.	+	.	ID=OP1160;Name=OP1160;size=2;genes=KH2013:KH.C2.123,KH2013:KH.C2.1102
KhC2	.	gene	6170435	6174131	.	+	.	ID=OP1160.1;Name=KH2013:KH.C2.123;Parent=OP1160;Note=SL1:0,SL2:0,SL2:SL1-ratio:NaN,intercistronic distance:34,upstream in operon
KhC2	.	gene	6174165	6178351	.	+	.	ID=OP1160.2;Name=KH2013:KH.C2.1102;Parent=OP1160;Note=SL1:0,SL2:0.146288464174467,SL2:SL1-ratio:Inf,intercistronic distance:NA,downstream in operon
KhC2	.	operon	6240987	6253934	.	-	.	ID=OP1161;Name=OP1161;size=2;genes=KH2013:KH.C2.999,KH2013:KH.C2.1134
KhC2	.	gene	6240987	6243379	.	-	.	ID=OP1161.2;Name=KH2013:KH.C2.999;Parent=OP1161;Note=SL1:0,SL2:0.127466114402078,SL2:SL1-ratio:Inf,intercistronic distance:NA,downstream in operon
KhC2	.	gene	6244619	6253934	.	-	.	ID=OP1161.1;Name=KH2013:KH.C2.1134;Parent=OP1161;Note=SL1:0,SL2:0,SL2:SL1-ratio:NaN,intercistronic distance:1240,upstream in operon
KhC2	.	operon	6255823	6268006	.	-	.	ID=OP1162;Name=OP1162;size=3;genes=KH2013:KH.C2.60,KH2013:KH.C2.499,KH2013:KH.C2.195
KhC2	.	gene	6255823	6260139	.	-	.	ID=OP1162.3;Name=KH2013:KH.C2.60;Parent=OP1162;Note=SL1:0,SL2:0.0836987047833202,SL2:SL1-ratio:Inf,intercistronic distance:NA,downstream in operon
KhC2	.	gene	6261694	6262510	.	-	.	ID=OP1162.2;Name=KH2013:KH.C2.499;Parent=OP1162;Note=SL1:0,SL2:0.670774323803329,SL2:SL1-ratio:Inf,intercistronic distance:1555,downstream in operon
KhC2	.	gene	6264492	6268006	.	-	.	ID=OP1162.1;Name=KH2013:KH.C2.195;Parent=OP1162;Note=SL1:0,SL2:0,SL2:SL1-ratio:NaN,intercistronic distance:1982,upstream in operon
KhC2	.	operon	6259946	6264880	.	+	.	ID=OP1163;Name=OP1163;size=2;genes=KH2013:KH.C2.1101,KH2013:KH.C2.1010
KhC2	.	gene	6259946	6261858	.	+	.	ID=OP1163.1;Name=KH2013:KH.C2.1101;Parent=OP1163;Note=SL1:0,SL2:0,SL2:SL1-ratio:NaN,intercistronic distance:2175,upstream in operon
KhC2	.	gene	6264033	6264880	.	+	.	ID=OP1163.2;Name=KH2013:KH.C2.1010;Parent=OP1163;Note=SL1:0,SL2:0.221227979541266,SL2:SL1-ratio:Inf,intercistronic distance:NA,downstream in operon
KhC2	.	operon	6285020	6311210	.	-	.	ID=OP1164;Name=OP1164;size=4;genes=KH2013:KH.C2.1147,KH2013:KH.C2.458,KH2013:KH.C2.487,KH2013:KH.C2.532
KhC2	.	gene	6285020	6292363	.	-	.	ID=OP1164.4;Name=KH2013:KH.C2.1147;Parent=OP1164;Note=SL1:0,SL2:3.78730491397122,SL2:SL1-ratio:Inf,intercistronic distance:NA,downstream in operon
KhC2	.	gene	6292364	6296043	.	-	.	ID=OP1164.3;Name=KH2013:KH.C2.458;Parent=OP1164;Note=SL1:0,SL2:0.288873863688361,SL2:SL1-ratio:Inf,intercistronic distance:1,downstream in operon
KhC2	.	gene	6300905	6309327	.	-	.	ID=OP1164.2;Name=KH2013:KH.C2.487;Parent=OP1164;Note=SL1:0,SL2:0.192927536947673,SL2:SL1-ratio:Inf,intercistronic distance:4862,downstream in operon
KhC2	.	gene	6309328	6311210	.	-	.	ID=OP1164.1;Name=KH2013:KH.C2.532;Parent=OP1164;Note=SL1:0,SL2:0,SL2:SL1-ratio:NaN,intercistronic distance:1,upstream in operon
KhC2	.	operon	6312803	6349558	.	+	.	ID=OP1165;Name=OP1165;size=3;genes=KH2013:KH.C2.110,KH2013:KH.C2.852,KH2013:KH.C2.926
KhC2	.	gene	6312803	6315460	.	+	.	ID=OP1165.1;Name=KH2013:KH.C2.110;Parent=OP1165;Note=SL1:0,SL2:0,SL2:SL1-ratio:NaN,intercistronic distance:1157,upstream in operon
KhC2	.	gene	6316617	6317964	.	+	.	ID=OP1165.2;Name=KH2013:KH.C2.852;Parent=OP1165;Note=SL1:0,SL2:0.334039221681164,SL2:SL1-ratio:Inf,intercistronic distance:23349,downstream in operon
KhC2	.	gene	6341313	6349558	.	+	.	ID=OP1165.3;Name=KH2013:KH.C2.926;Parent=OP1165;Note=SL1:0,SL2:0.2407104424282,SL2:SL1-ratio:Inf,intercistronic distance:NA,downstream in operon
KhC2	.	operon	6318388	6339529	.	-	.	ID=OP1166;Name=OP1166;size=3;genes=KH2013:KH.C2.376,KH2013:KH.C2.1006,KH2013:KH.C2.755
KhC2	.	gene	6318388	6327381	.	-	.	ID=OP1166.3;Name=KH2013:KH.C2.376;Parent=OP1166;Note=SL1:0,SL2:0.415457189874882,SL2:SL1-ratio:Inf,intercistronic distance:NA,downstream in operon
KhC2	.	gene	6327779	6339133	.	-	.	ID=OP1166.2;Name=KH2013:KH.C2.1006;Parent=OP1166;Note=SL1:0,SL2:0.904352912101774,SL2:SL1-ratio:Inf,intercistronic distance:398,downstream in operon
KhC2	.	gene	6339209	6339529	.	-	.	ID=OP1166.1;Name=KH2013:KH.C2.755;Parent=OP1166;Note=SL1:0,SL2:0,SL2:SL1-ratio:NaN,intercistronic distance:76,upstream in operon
KhC2	.	operon	6341526	6377403	.	-	.	ID=OP1167;Name=OP1167;size=3;genes=KH2013:KH.C2.973,KH2013:KH.C2.925,KH2013:KH.C2.76
KhC2	.	gene	6341526	6344372	.	-	.	ID=OP1167.3;Name=KH2013:KH.C2.973;Parent=OP1167;Note=SL1:0,SL2:0.095327894114351,SL2:SL1-ratio:Inf,intercistronic distance:NA,downstream in operon
KhC2	.	gene	6364570	6372350	.	-	.	ID=OP1167.2;Name=KH2013:KH.C2.925;Parent=OP1167;Note=SL1:0,SL2:0.150216733501072,SL2:SL1-ratio:Inf,intercistronic distance:20198,downstream in operon
KhC2	.	gene	6372758	6377403	.	-	.	ID=OP1167.1;Name=KH2013:KH.C2.76;Parent=OP1167;Note=SL1:0,SL2:0,SL2:SL1-ratio:NaN,intercistronic distance:408,upstream in operon
KhC2	.	operon	6379129	6390017	.	-	.	ID=OP1168;Name=OP1168;size=2;genes=KH2013:KH.C2.106,KH2013:KH.C2.261
KhC2	.	gene	6379129	6384576	.	-	.	ID=OP1168.2;Name=KH2013:KH.C2.106;Parent=OP1168;Note=SL1:0,SL2:0.0964637684738366,SL2:SL1-ratio:Inf,intercistronic distance:NA,downstream in operon
KhC2	.	gene	6384593	6390017	.	-	.	ID=OP1168.1;Name=KH2013:KH.C2.261;Parent=OP1168;Note=SL1:0,SL2:0,SL2:SL1-ratio:NaN,intercistronic distance:17,upstream in operon
KhC2	.	operon	6389843	6403626	.	-	.	ID=OP1169;Name=OP1169;size=3;genes=KH2013:KH.C2.4,KH2013:KH.C2.997,KH2013:KH.C2.41
KhC2	.	gene	6389843	6395777	.	-	.	ID=OP1169.3;Name=KH2013:KH.C2.4;Parent=OP1169;Note=SL1:0,SL2:0.385456474173147,SL2:SL1-ratio:Inf,intercistronic distance:NA,downstream in operon
KhC2	.	gene	6396576	6400894	.	-	.	ID=OP1169.2;Name=KH2013:KH.C2.997;Parent=OP1169;Note=SL1:0,SL2:0.0490596780566559,SL2:SL1-ratio:Inf,intercistronic distance:799,downstream in operon
KhC2	.	gene	6401038	6403626	.	-	.	ID=OP1169.1;Name=KH2013:KH.C2.41;Parent=OP1169;Note=SL1:0,SL2:0,SL2:SL1-ratio:NaN,intercistronic distance:144,upstream in operon
KhC2	.	operon	6406112	6505099	.	-	.	ID=OP1170;Name=OP1170;size=9;genes=KH2013:KH.C2.479,KH2013:KH.C2.590,KH2013:KH.C2.677,KH2013:KH.C2.913,KH2013:KH.C2.312,KH2013:KH.C2.230,KH2013:KH.C2.588,KH2013:KH.C2.208,KH2013:KH.C2.225
KhC2	.	gene	6406112	6407105	.	-	.	ID=OP1170.9;Name=KH2013:KH.C2.479;Parent=OP1170;Note=SL1:0,SL2:0.136189262087745,SL2:SL1-ratio:Inf,intercistronic distance:NA,downstream in operon
KhC2	.	gene	6407106	6409853	.	-	.	ID=OP1170.8;Name=KH2013:KH.C2.590;Parent=OP1170;Note=SL1:0,SL2:0.130959190715864,SL2:SL1-ratio:Inf,intercistronic distance:1,downstream in operon
KhC2	.	gene	6410413	6411227	.	-	.	ID=OP1170.7;Name=KH2013:KH.C2.677;Parent=OP1170;Note=SL1:0,SL2:0.0842539146757426,SL2:SL1-ratio:Inf,intercistronic distance:560,downstream in operon
KhC2	.	gene	6412883	6421831	.	-	.	ID=OP1170.6;Name=KH2013:KH.C2.913;Parent=OP1170;Note=SL1:0,SL2:0.0490596780566559,SL2:SL1-ratio:Inf,intercistronic distance:1656,downstream in operon
KhC2	.	gene	6444475	6450854	.	-	.	ID=OP1170.5;Name=KH2013:KH.C2.312;Parent=OP1170;Note=SL1:0,SL2:0.15517384785971,SL2:SL1-ratio:Inf,intercistronic distance:22644,downstream in operon
KhC2	.	gene	6453588	6455733	.	-	.	ID=OP1170.4;Name=KH2013:KH.C2.230;Parent=OP1170;Note=SL1:0,SL2:0.384275821531515,SL2:SL1-ratio:Inf,intercistronic distance:2734,downstream in operon
KhC2	.	gene	6456672	6469359	.	-	.	ID=OP1170.3;Name=KH2013:KH.C2.588;Parent=OP1170;Note=SL1:0,SL2:1.3010817177685,SL2:SL1-ratio:Inf,intercistronic distance:939,downstream in operon
KhC2	.	gene	6484186	6502417	.	-	.	ID=OP1170.2;Name=KH2013:KH.C2.208;Parent=OP1170;Note=SL1:0,SL2:0.0826023516119916,SL2:SL1-ratio:Inf,intercistronic distance:14827,downstream in operon
KhC2	.	gene	6503332	6505099	.	-	.	ID=OP1170.1;Name=KH2013:KH.C2.225;Parent=OP1170;Note=SL1:0,SL2:0,SL2:SL1-ratio:NaN,intercistronic distance:915,upstream in operon
KhC2	.	operon	6506123	6554451	.	+	.	ID=OP1171;Name=OP1171;size=3;genes=KH2013:KH.C2.868,KH2013:KH.C2.59,KH2013:KH.C2.621
KhC2	.	gene	6506123	6508443	.	+	.	ID=OP1171.1;Name=KH2013:KH.C2.868;Parent=OP1171;Note=SL1:0,SL2:0,SL2:SL1-ratio:NaN,intercistronic distance:12715,upstream in operon
KhC2	.	gene	6521158	6531665	.	+	.	ID=OP1171.2;Name=KH2013:KH.C2.59;Parent=OP1171;Note=SL1:0,SL2:0.191780112109884,SL2:SL1-ratio:Inf,intercistronic distance:19283,downstream in operon
KhC2	.	gene	6550948	6554451	.	+	.	ID=OP1171.3;Name=KH2013:KH.C2.621;Parent=OP1171;Note=SL1:0,SL2:0.0764375054076784,SL2:SL1-ratio:Inf,intercistronic distance:NA,downstream in operon
KhC2	.	operon	6508270	6529196	.	-	.	ID=OP1172;Name=OP1172;size=2;genes=KH2013:KH.C2.855,KH2013:KH.C2.386
KhC2	.	gene	6508270	6519940	.	-	.	ID=OP1172.2;Name=KH2013:KH.C2.855;Parent=OP1172;Note=SL1:0,SL2:0.191730613128531,SL2:SL1-ratio:Inf,intercistronic distance:NA,downstream in operon
KhC2	.	gene	6527937	6529196	.	-	.	ID=OP1172.1;Name=KH2013:KH.C2.386;Parent=OP1172;Note=SL1:0,SL2:0,SL2:SL1-ratio:NaN,intercistronic distance:7997,upstream in operon
KhC2	.	operon	6535233	6550553	.	-	.	ID=OP1173;Name=OP1173;size=2;genes=KH2013:KH.C2.782,KH2013:KH.C2.1113
KhC2	.	gene	6535233	6547258	.	-	.	ID=OP1173.2;Name=KH2013:KH.C2.782;Parent=OP1173;Note=SL1:0,SL2:0.0981193561133118,SL2:SL1-ratio:Inf,intercistronic distance:NA,downstream in operon
KhC2	.	gene	6547985	6550553	.	-	.	ID=OP1173.1;Name=KH2013:KH.C2.1113;Parent=OP1173;Note=SL1:0,SL2:0,SL2:SL1-ratio:NaN,intercistronic distance:727,upstream in operon
KhC2	.	operon	6562235	6571765	.	-	.	ID=OP1174;Name=OP1174;size=2;genes=KH2013:KH.C2.480,KH2013:KH.C2.563
KhC2	.	gene	6562235	6571639	.	-	.	ID=OP1174.2;Name=KH2013:KH.C2.480;Parent=OP1174;Note=SL1:0,SL2:1.59601306320167,SL2:SL1-ratio:Inf,intercistronic distance:NA,downstream in operon
KhC2	.	gene	6571640	6571765	.	-	.	ID=OP1174.1;Name=KH2013:KH.C2.563;Parent=OP1174;Note=SL1:0,SL2:0,SL2:SL1-ratio:NaN,intercistronic distance:1,upstream in operon
KhC2	.	operon	6584055	6663445	.	-	.	ID=OP1175;Name=OP1175;size=7;genes=KH2013:KH.C2.680,KH2013:KH.C2.1124,KH2013:KH.C2.739,KH2013:KH.C2.871,KH2013:KH.C2.780,KH2013:KH.C2.70,KH2013:KH.C2.972
KhC2	.	gene	6584055	6589243	.	-	.	ID=OP1175.7;Name=KH2013:KH.C2.680;Parent=OP1175;Note=SL1:0,SL2:0.0482318842369183,SL2:SL1-ratio:Inf,intercistronic distance:NA,downstream in operon
KhC2	.	gene	6589777	6592482	.	-	.	ID=OP1175.6;Name=KH2013:KH.C2.1124;Parent=OP1175;Note=SL1:0,SL2:0.2407104424282,SL2:SL1-ratio:Inf,intercistronic distance:534,downstream in operon
KhC2	.	gene	6592570	6615732	.	-	.	ID=OP1175.5;Name=KH2013:KH.C2.739;Parent=OP1175;Note=SL1:0,SL2:0.188611635670426,SL2:SL1-ratio:Inf,intercistronic distance:88,downstream in operon
KhC2	.	gene	6625327	6627254	.	-	.	ID=OP1175.4;Name=KH2013:KH.C2.871;Parent=OP1175;Note=SL1:0,SL2:0.275435540043735,SL2:SL1-ratio:Inf,intercistronic distance:9595,downstream in operon
KhC2	.	gene	6627250	6629437	.	-	.	ID=OP1175.3;Name=KH2013:KH.C2.780;Parent=OP1175;Note=SL1:0,SL2:1.18583676359954,SL2:SL1-ratio:Inf,intercistronic distance:-4,downstream in operon
KhC2	.	gene	6655159	6659214	.	-	.	ID=OP1175.2;Name=KH2013:KH.C2.70;Parent=OP1175;Note=SL1:0,SL2:0.569450451409575,SL2:SL1-ratio:Inf,intercistronic distance:25722,downstream in operon
KhC2	.	gene	6662794	6663445	.	-	.	ID=OP1175.1;Name=KH2013:KH.C2.972;Parent=OP1175;Note=SL1:0,SL2:0,SL2:SL1-ratio:NaN,intercistronic distance:3580,upstream in operon
KhC2	.	operon	6584093	6592823	.	+	.	ID=OP1176;Name=OP1176;size=2;genes=KH2013:KH.C2.157,KH2013:KH.C2.908
KhC2	.	gene	6584093	6589835	.	+	.	ID=OP1176.1;Name=KH2013:KH.C2.157;Parent=OP1176;Note=SL1:0,SL2:0,SL2:SL1-ratio:NaN,intercistronic distance:167,upstream in operon
KhC2	.	gene	6590002	6592823	.	+	.	ID=OP1176.2;Name=KH2013:KH.C2.908;Parent=OP1176;Note=SL1:0,SL2:0.247748076685886,SL2:SL1-ratio:Inf,intercistronic distance:NA,downstream in operon
KhC2	.	operon	6603150	6640190	.	+	.	ID=OP1177;Name=OP1177;size=2;genes=KH2013:KH.C2.1002,KH2013:KH.C2.253
KhC2	.	gene	6603150	6603782	.	+	.	ID=OP1177.1;Name=KH2013:KH.C2.1002;Parent=OP1177;Note=SL1:0,SL2:0,SL2:SL1-ratio:NaN,intercistronic distance:26021,upstream in operon
KhC2	.	gene	6629803	6640190	.	+	.	ID=OP1177.2;Name=KH2013:KH.C2.253;Parent=OP1177;Note=SL1:0,SL2:0.0609772708977106,SL2:SL1-ratio:Inf,intercistronic distance:NA,downstream in operon
KhC2	.	operon	6663954	6708660	.	-	.	ID=OP1178;Name=OP1178;size=5;genes=KH2013:KH.C2.741,KH2013:KH.C2.1036,KH2013:KH.C2.497,KH2013:KH.C2.1107,KH2013:KH.C2.320
KhC2	.	gene	6663954	6674841	.	-	.	ID=OP1178.5;Name=KH2013:KH.C2.741;Parent=OP1178;Note=SL1:0,SL2:0.0483567771624053,SL2:SL1-ratio:Inf,intercistronic distance:NA,downstream in operon
KhC2	.	gene	6675338	6678016	.	-	.	ID=OP1178.4;Name=KH2013:KH.C2.1036;Parent=OP1178;Note=SL1:0,SL2:0.206221616291411,SL2:SL1-ratio:Inf,intercistronic distance:497,downstream in operon
KhC2	.	gene	6696538	6699416	.	-	.	ID=OP1178.3;Name=KH2013:KH.C2.497;Parent=OP1178;Note=SL1:0,SL2:0.580223943194975,SL2:SL1-ratio:Inf,intercistronic distance:18522,downstream in operon
KhC2	.	gene	6699417	6701368	.	-	.	ID=OP1178.2;Name=KH2013:KH.C2.1107;Parent=OP1178;Note=SL1:0,SL2:0.0482318842369183,SL2:SL1-ratio:Inf,intercistronic distance:1,downstream in operon
KhC2	.	gene	6702020	6708660	.	-	.	ID=OP1178.1;Name=KH2013:KH.C2.320;Parent=OP1178;Note=SL1:0,SL2:0,SL2:SL1-ratio:NaN,intercistronic distance:652,upstream in operon
KhC2	.	operon	6675696	6749444	.	+	.	ID=OP1179;Name=OP1179;size=5;genes=KH2013:KH.C2.540,KH2013:KH.C2.379,KH2013:KH.C2.31,KH2013:KH.C2.423,KH2013:KH.C2.641
KhC2	.	gene	6675696	6676576	.	+	.	ID=OP1179.1;Name=KH2013:KH.C2.540;Parent=OP1179;Note=SL1:0,SL2:0,SL2:SL1-ratio:NaN,intercistronic distance:3714,upstream in operon
KhC2	.	gene	6680290	6688288	.	+	.	ID=OP1179.2;Name=KH2013:KH.C2.379;Parent=OP1179;Note=SL1:0,SL2:0.144309625259755,SL2:SL1-ratio:Inf,intercistronic distance:811,downstream in operon
KhC2	.	gene	6689099	6690653	.	+	.	ID=OP1179.3;Name=KH2013:KH.C2.31;Parent=OP1179;Note=SL1:0,SL2:0.323395723185053,SL2:SL1-ratio:Inf,intercistronic distance:44,downstream in operon
KhC2	.	gene	6690697	6697177	.	+	.	ID=OP1179.4;Name=KH2013:KH.C2.423;Parent=OP1179;Note=SL1:0,SL2:0.29060926662611,SL2:SL1-ratio:Inf,intercistronic distance:44689,downstream in operon
KhC2	.	gene	6741866	6749444	.	+	.	ID=OP1179.5;Name=KH2013:KH.C2.641;Parent=OP1179;Note=SL1:0,SL2:0.364018515892846,SL2:SL1-ratio:Inf,intercistronic distance:NA,downstream in operon
KhC2	.	operon	6710950	6736271	.	-	.	ID=OP1180;Name=OP1180;size=2;genes=KH2013:KH.C2.745,KH2013:KH.C2.220
KhC2	.	gene	6710950	6713356	.	-	.	ID=OP1180.2;Name=KH2013:KH.C2.745;Parent=OP1180;Note=SL1:0,SL2:0.0661953236198727,SL2:SL1-ratio:Inf,intercistronic distance:NA,downstream in operon
KhC2	.	gene	6730464	6736271	.	-	.	ID=OP1180.1;Name=KH2013:KH.C2.220;Parent=OP1180;Note=SL1:0,SL2:0,SL2:SL1-ratio:NaN,intercistronic distance:17108,upstream in operon
KhC2	.	operon	6752847	6771835	.	+	.	ID=OP1181;Name=OP1181;size=2;genes=KH2013:KH.C2.319,KH2013:KH.C2.765
KhC2	.	gene	6752847	6754816	.	+	.	ID=OP1181.1;Name=KH2013:KH.C2.319;Parent=OP1181;Note=SL1:0,SL2:0,SL2:SL1-ratio:NaN,intercistronic distance:1,upstream in operon
KhC2	.	gene	6754817	6771835	.	+	.	ID=OP1181.2;Name=KH2013:KH.C2.765;Parent=OP1181;Note=SL1:0,SL2:0.0964637684738366,SL2:SL1-ratio:Inf,intercistronic distance:NA,downstream in operon
KhC2	.	operon	6773305	6812259	.	+	.	ID=OP1182;Name=OP1182;size=3;genes=KH2013:KH.C2.1136,KH2013:KH.C2.1089,KH2013:KH.C2.101
KhC2	.	gene	6773305	6778076	.	+	.	ID=OP1182.1;Name=KH2013:KH.C2.1136;Parent=OP1182;Note=SL1:0,SL2:0,SL2:SL1-ratio:NaN,intercistronic distance:1050,upstream in operon
KhC2	.	gene	6779126	6785251	.	+	.	ID=OP1182.2;Name=KH2013:KH.C2.1089;Parent=OP1182;Note=SL1:0,SL2:0.655832514569828,SL2:SL1-ratio:Inf,intercistronic distance:19960,downstream in operon
KhC2	.	gene	6805211	6812259	.	+	.	ID=OP1182.3;Name=KH2013:KH.C2.101;Parent=OP1182;Note=SL1:0,SL2:0.238310616764684,SL2:SL1-ratio:Inf,intercistronic distance:NA,downstream in operon
KhC2	.	operon	6799684	6856351	.	-	.	ID=OP1183;Name=OP1183;size=4;genes=KH2013:KH.C2.606,KH2013:KH.C2.633,KH2013:KH.C2.494,KH2013:KH.C2.704
KhC2	.	gene	6799684	6801715	.	-	.	ID=OP1183.4;Name=KH2013:KH.C2.606;Parent=OP1183;Note=SL1:0,SL2:0.13241093228078,SL2:SL1-ratio:Inf,intercistronic distance:NA,downstream in operon
KhC2	.	gene	6812384	6826490	.	-	.	ID=OP1183.3;Name=KH2013:KH.C2.633;Parent=OP1183;Note=SL1:0,SL2:0.727190953928621,SL2:SL1-ratio:Inf,intercistronic distance:10669,downstream in operon
KhC2	.	gene	6843815	6848226	.	-	.	ID=OP1183.2;Name=KH2013:KH.C2.494;Parent=OP1183;Note=SL1:0,SL2:0.153394232326262,SL2:SL1-ratio:Inf,intercistronic distance:17325,downstream in operon
KhC2	.	gene	6849461	6856351	.	-	.	ID=OP1183.1;Name=KH2013:KH.C2.704;Parent=OP1183;Note=SL1:0,SL2:0,SL2:SL1-ratio:NaN,intercistronic distance:1235,upstream in operon
KhC2	.	operon	6829999	6843563	.	+	.	ID=OP1184;Name=OP1184;size=2;genes=KH2013:KH.C2.448,KH2013:KH.C2.668
KhC2	.	gene	6829999	6836716	.	+	.	ID=OP1184.1;Name=KH2013:KH.C2.448;Parent=OP1184;Note=SL1:0,SL2:0,SL2:SL1-ratio:NaN,intercistronic distance:1043,upstream in operon
KhC2	.	gene	6837759	6843563	.	+	.	ID=OP1184.2;Name=KH2013:KH.C2.668;Parent=OP1184;Note=SL1:0,SL2:0.124937874641834,SL2:SL1-ratio:Inf,intercistronic distance:NA,downstream in operon
KhC2	.	operon	6865758	6927705	.	+	.	ID=OP1185;Name=OP1185;size=7;genes=KH2013:KH.C2.880,KH2013:KH.C2.643,KH2013:KH.C2.90,KH2013:KH.C2.192,KH2013:KH.C2.541,KH2013:KH.C2.766,KH2013:KH.C2.135
KhC2	.	gene	6865758	6867483	.	+	.	ID=OP1185.1;Name=KH2013:KH.C2.880;Parent=OP1185;Note=SL1:0,SL2:0,SL2:SL1-ratio:NaN,intercistronic distance:4428,upstream in operon
KhC2	.	gene	6871911	6875467	.	+	.	ID=OP1185.2;Name=KH2013:KH.C2.643;Parent=OP1185;Note=SL1:0,SL2:0.53137368504264,SL2:SL1-ratio:Inf,intercistronic distance:11178,downstream in operon
KhC2	.	gene	6886645	6891088	.	+	.	ID=OP1185.3;Name=KH2013:KH.C2.90;Parent=OP1185;Note=SL1:0,SL2:1.25445504174751,SL2:SL1-ratio:Inf,intercistronic distance:548,downstream in operon
KhC2	.	gene	6891636	6903786	.	+	.	ID=OP1185.4;Name=KH2013:KH.C2.192;Parent=OP1185;Note=SL1:0,SL2:0.516741966177973,SL2:SL1-ratio:Inf,intercistronic distance:668,downstream in operon
KhC2	.	gene	6904454	6906805	.	+	.	ID=OP1185.5;Name=KH2013:KH.C2.541;Parent=OP1185;Note=SL1:0,SL2:1.16619360706107,SL2:SL1-ratio:Inf,intercistronic distance:1,downstream in operon
KhC2	.	gene	6906806	6913553	.	+	.	ID=OP1185.6;Name=KH2013:KH.C2.766;Parent=OP1185;Note=SL1:0,SL2:0.540374123125556,SL2:SL1-ratio:Inf,intercistronic distance:909,downstream in operon
KhC2	.	gene	6914462	6927705	.	+	.	ID=OP1185.7;Name=KH2013:KH.C2.135;Parent=OP1185;Note=SL1:0,SL2:0.748545583208827,SL2:SL1-ratio:Inf,intercistronic distance:NA,downstream in operon
KhC2	.	operon	6878777	6933852	.	-	.	ID=OP1186;Name=OP1186;size=4;genes=KH2013:KH.C2.623,KH2013:KH.C2.786,KH2013:KH.C2.218,KH2013:KH.C2.1092
KhC2	.	gene	6878777	6882040	.	-	.	ID=OP1186.4;Name=KH2013:KH.C2.623;Parent=OP1186;Note=SL1:0,SL2:0.139364894124877,SL2:SL1-ratio:Inf,intercistronic distance:NA,downstream in operon
KhC2	.	gene	6882971	6885428	.	-	.	ID=OP1186.3;Name=KH2013:KH.C2.786;Parent=OP1186;Note=SL1:0,SL2:0.0981193561133118,SL2:SL1-ratio:Inf,intercistronic distance:931,downstream in operon
KhC2	.	gene	6928215	6930908	.	-	.	ID=OP1186.2;Name=KH2013:KH.C2.218;Parent=OP1186;Note=SL1:0,SL2:0.200998958667541,SL2:SL1-ratio:Inf,intercistronic distance:42787,downstream in operon
KhC2	.	gene	6932618	6933852	.	-	.	ID=OP1186.1;Name=KH2013:KH.C2.1092;Parent=OP1186;Note=SL1:0,SL2:0,SL2:SL1-ratio:NaN,intercistronic distance:1710,upstream in operon
KhC2	.	operon	6939443	6945296	.	-	.	ID=OP1187;Name=OP1187;size=2;genes=KH2013:KH.C2.1037,KH2013:KH.C2.878
KhC2	.	gene	6939443	6941867	.	-	.	ID=OP1187.2;Name=KH2013:KH.C2.1037;Parent=OP1187;Note=SL1:0,SL2:0.0490596780566559,SL2:SL1-ratio:Inf,intercistronic distance:NA,downstream in operon
KhC2	.	gene	6943023	6945296	.	-	.	ID=OP1187.1;Name=KH2013:KH.C2.878;Parent=OP1187;Note=SL1:0,SL2:0,SL2:SL1-ratio:NaN,intercistronic distance:1156,upstream in operon
KhC2	.	operon	6943535	6964796	.	+	.	ID=OP1188;Name=OP1188;size=3;genes=KH2013:KH.C2.931,KH2013:KH.C2.212,KH2013:KH.C2.304
KhC2	.	gene	6943535	6945029	.	+	.	ID=OP1188.1;Name=KH2013:KH.C2.931;Parent=OP1188;Note=SL1:0,SL2:0,SL2:SL1-ratio:NaN,intercistronic distance:6571,upstream in operon
KhC2	.	gene	6951600	6953971	.	+	.	ID=OP1188.2;Name=KH2013:KH.C2.212;Parent=OP1188;Note=SL1:0,SL2:0.0776272446150935,SL2:SL1-ratio:Inf,intercistronic distance:8522,downstream in operon
KhC2	.	gene	6962493	6964796	.	+	.	ID=OP1188.3;Name=KH2013:KH.C2.304;Parent=OP1188;Note=SL1:0,SL2:0.350036082798175,SL2:SL1-ratio:Inf,intercistronic distance:NA,downstream in operon
KhC2	.	operon	6964387	6988235	.	-	.	ID=OP1189;Name=OP1189;size=2;genes=KH2013:KH.C2.483,KH2013:KH.C2.333
KhC2	.	gene	6964387	6970776	.	-	.	ID=OP1189.2;Name=KH2013:KH.C2.483;Parent=OP1189;Note=SL1:0,SL2:0.395768179020744,SL2:SL1-ratio:Inf,intercistronic distance:NA,downstream in operon
KhC2	.	gene	6978678	6988235	.	-	.	ID=OP1189.1;Name=KH2013:KH.C2.333;Parent=OP1189;Note=SL1:0,SL2:0,SL2:SL1-ratio:NaN,intercistronic distance:7902,upstream in operon
KhC2	.	operon	6971172	7033136	.	+	.	ID=OP1190;Name=OP1190;size=5;genes=KH2013:KH.C2.790,KH2013:KH.C2.438,KH2013:KH.C2.763,KH2013:KH.C2.1115,KH2013:KH.C2.771
KhC2	.	gene	6971172	6974396	.	+	.	ID=OP1190.1;Name=KH2013:KH.C2.790;Parent=OP1190;Note=SL1:0,SL2:0,SL2:SL1-ratio:NaN,intercistronic distance:1,upstream in operon
KhC2	.	gene	6974397	6978680	.	+	.	ID=OP1190.2;Name=KH2013:KH.C2.438;Parent=OP1190;Note=SL1:0,SL2:0.110613989770633,SL2:SL1-ratio:Inf,intercistronic distance:11310,downstream in operon
KhC2	.	gene	6989990	6991628	.	+	.	ID=OP1190.3;Name=KH2013:KH.C2.763;Parent=OP1190;Note=SL1:0,SL2:0.086774779406638,SL2:SL1-ratio:Inf,intercistronic distance:1670,downstream in operon
KhC2	.	gene	6993298	7015983	.	+	.	ID=OP1190.4;Name=KH2013:KH.C2.1115;Parent=OP1190;Note=SL1:0,SL2:0.174445470312306,SL2:SL1-ratio:Inf,intercistronic distance:11871,downstream in operon
KhC2	.	gene	7027854	7033136	.	+	.	ID=OP1190.5;Name=KH2013:KH.C2.771;Parent=OP1190;Note=SL1:0,SL2:0.0490596780566559,SL2:SL1-ratio:Inf,intercistronic distance:NA,downstream in operon
KhC2	.	operon	7043904	7053341	.	-	.	ID=OP1191;Name=OP1191;size=2;genes=KH2013:KH.C2.248,KH2013:KH.C2.710
KhC2	.	gene	7043904	7050295	.	-	.	ID=OP1191.2;Name=KH2013:KH.C2.248;Parent=OP1191;Note=SL1:0,SL2:0.444748517931091,SL2:SL1-ratio:Inf,intercistronic distance:NA,downstream in operon
KhC2	.	gene	7050927	7053341	.	-	.	ID=OP1191.1;Name=KH2013:KH.C2.710;Parent=OP1191;Note=SL1:0,SL2:0,SL2:SL1-ratio:NaN,intercistronic distance:632,upstream in operon
KhC2	.	operon	7092153	7129159	.	+	.	ID=OP1192;Name=OP1192;size=3;genes=KH2013:KH.C2.1112,KH2013:KH.C2.935,KH2013:KH.C2.10
KhC2	.	gene	7092153	7097162	.	+	.	ID=OP1192.1;Name=KH2013:KH.C2.1112;Parent=OP1192;Note=SL1:0,SL2:0,SL2:SL1-ratio:NaN,intercistronic distance:10009,upstream in operon
KhC2	.	gene	7107171	7112020	.	+	.	ID=OP1192.2;Name=KH2013:KH.C2.935;Parent=OP1192;Note=SL1:0,SL2:0.0476639470571755,SL2:SL1-ratio:Inf,intercistronic distance:9164,downstream in operon
KhC2	.	gene	7121184	7129159	.	+	.	ID=OP1192.3;Name=KH2013:KH.C2.10;Parent=OP1192;Note=SL1:0,SL2:0.149022817798231,SL2:SL1-ratio:Inf,intercistronic distance:NA,downstream in operon
KhC2	.	operon	7130233	7154181	.	-	.	ID=OP1193;Name=OP1193;size=2;genes=KH2013:KH.C2.512,KH2013:KH.C2.537
KhC2	.	gene	7130233	7148303	.	-	.	ID=OP1193.2;Name=KH2013:KH.C2.512;Parent=OP1193;Note=SL1:0,SL2:0.913655543195658,SL2:SL1-ratio:Inf,intercistronic distance:NA,downstream in operon
KhC2	.	gene	7148902	7154181	.	-	.	ID=OP1193.1;Name=KH2013:KH.C2.537;Parent=OP1193;Note=SL1:0,SL2:0,SL2:SL1-ratio:NaN,intercistronic distance:599,upstream in operon
KhC2	.	operon	7140567	7156058	.	+	.	ID=OP1194;Name=OP1194;size=2;genes=KH2013:KH.C2.666,KH2013:KH.C2.213
KhC2	.	gene	7140567	7143249	.	+	.	ID=OP1194.1;Name=KH2013:KH.C2.666;Parent=OP1194;Note=SL1:0,SL2:0,SL2:SL1-ratio:NaN,intercistronic distance:10404,upstream in operon
KhC2	.	gene	7153653	7156058	.	+	.	ID=OP1194.2;Name=KH2013:KH.C2.213;Parent=OP1194;Note=SL1:0,SL2:0.124937874641834,SL2:SL1-ratio:Inf,intercistronic distance:NA,downstream in operon
KhC2	.	operon	7156048	7169659	.	-	.	ID=OP1195;Name=OP1195;size=2;genes=KH2013:KH.C2.1075,KH2013:KH.C2.160
KhC2	.	gene	7156048	7160827	.	-	.	ID=OP1195.2;Name=KH2013:KH.C2.1075;Parent=OP1195;Note=SL1:0,SL2:0.254467092070849,SL2:SL1-ratio:Inf,intercistronic distance:NA,downstream in operon
KhC2	.	gene	7161744	7169659	.	-	.	ID=OP1195.1;Name=KH2013:KH.C2.160;Parent=OP1195;Note=SL1:0,SL2:0,SL2:SL1-ratio:NaN,intercistronic distance:917,upstream in operon
KhC2	.	operon	7182244	7192115	.	-	.	ID=OP1196;Name=OP1196;size=2;genes=KH2013:KH.C2.139,KH2013:KH.C2.73
KhC2	.	gene	7182244	7185069	.	-	.	ID=OP1196.2;Name=KH2013:KH.C2.139;Parent=OP1196;Note=SL1:0,SL2:0.201566055686511,SL2:SL1-ratio:Inf,intercistronic distance:NA,downstream in operon
KhC2	.	gene	7189146	7192115	.	-	.	ID=OP1196.1;Name=KH2013:KH.C2.73;Parent=OP1196;Note=SL1:0,SL2:0,SL2:SL1-ratio:NaN,intercistronic distance:4077,upstream in operon
KhC2	.	operon	7186638	7196381	.	+	.	ID=OP1197;Name=OP1197;size=2;genes=KH2013:KH.C2.357,KH2013:KH.C2.214
KhC2	.	gene	7186638	7187452	.	+	.	ID=OP1197.1;Name=KH2013:KH.C2.357;Parent=OP1197;Note=SL1:0,SL2:0,SL2:SL1-ratio:NaN,intercistronic distance:4934,upstream in operon
KhC2	.	gene	7192386	7196381	.	+	.	ID=OP1197.2;Name=KH2013:KH.C2.214;Parent=OP1197;Note=SL1:0,SL2:0.262789600857917,SL2:SL1-ratio:Inf,intercistronic distance:NA,downstream in operon
KhC2	.	operon	7195170	7250048	.	-	.	ID=OP1198;Name=OP1198;size=4;genes=KH2013:KH.C2.429,KH2013:KH.C2.453,KH2013:KH.C2.233,KH2013:KH.C2.398
KhC2	.	gene	7195170	7200069	.	-	.	ID=OP1198.4;Name=KH2013:KH.C2.429;Parent=OP1198;Note=SL1:0,SL2:0.0476639470571755,SL2:SL1-ratio:Inf,intercistronic distance:NA,downstream in operon
KhC2	.	gene	7204970	7208854	.	-	.	ID=OP1198.3;Name=KH2013:KH.C2.453;Parent=OP1198;Note=SL1:0,SL2:0.557459576499507,SL2:SL1-ratio:Inf,intercistronic distance:4901,downstream in operon
KhC2	.	gene	7220796	7224474	.	-	.	ID=OP1198.2;Name=KH2013:KH.C2.233;Parent=OP1198;Note=SL1:0,SL2:0.0490596780566559,SL2:SL1-ratio:Inf,intercistronic distance:11942,downstream in operon
KhC2	.	gene	7248092	7250048	.	-	.	ID=OP1198.1;Name=KH2013:KH.C2.398;Parent=OP1198;Note=SL1:0,SL2:0,SL2:SL1-ratio:NaN,intercistronic distance:23618,upstream in operon
KhC2	.	operon	7211478	7239923	.	+	.	ID=OP1199;Name=OP1199;size=2;genes=KH2013:KH.C2.8,KH2013:KH.C2.940
KhC2	.	gene	7211478	7214989	.	+	.	ID=OP1199.1;Name=KH2013:KH.C2.8;Parent=OP1199;Note=SL1:0,SL2:0,SL2:SL1-ratio:NaN,intercistronic distance:12102,upstream in operon
KhC2	.	gene	7227091	7239923	.	+	.	ID=OP1199.2;Name=KH2013:KH.C2.940;Parent=OP1199;Note=SL1:0,SL2:0.110719572858743,SL2:SL1-ratio:Inf,intercistronic distance:NA,downstream in operon
KhC2	.	operon	7240075	7249567	.	+	.	ID=OP1200;Name=OP1200;size=4;genes=KH2013:KH.C2.301,KH2013:KH.C2.93,KH2013:KH.C2.793,KH2013:KH.C2.37
KhC2	.	gene	7240075	7241964	.	+	.	ID=OP1200.1;Name=KH2013:KH.C2.301;Parent=OP1200;Note=SL1:0,SL2:0,SL2:SL1-ratio:NaN,intercistronic distance:346,upstream in operon
KhC2	.	gene	7242310	7244177	.	+	.	ID=OP1200.2;Name=KH2013:KH.C2.93;Parent=OP1200;Note=SL1:0,SL2:0.145020361743732,SL2:SL1-ratio:Inf,intercistronic distance:1,downstream in operon
KhC2	.	gene	7244178	7247178	.	+	.	ID=OP1200.3;Name=KH2013:KH.C2.793;Parent=OP1200;Note=SL1:0,SL2:0.697091713695787,SL2:SL1-ratio:Inf,intercistronic distance:-2,downstream in operon
KhC2	.	gene	7247176	7249567	.	+	.	ID=OP1200.4;Name=KH2013:KH.C2.37;Parent=OP1200;Note=SL1:0,SL2:0.204566263693787,SL2:SL1-ratio:Inf,intercistronic distance:NA,downstream in operon
KhC2	.	operon	7249700	7261095	.	+	.	ID=OP1201;Name=OP1201;size=2;genes=KH2013:KH.C2.748,KH2013:KH.C2.974
KhC2	.	gene	7249700	7250605	.	+	.	ID=OP1201.1;Name=KH2013:KH.C2.748;Parent=OP1201;Note=SL1:0,SL2:0,SL2:SL1-ratio:NaN,intercistronic distance:-14,upstream in operon
KhC2	.	gene	7250591	7261095	.	+	.	ID=OP1201.2;Name=KH2013:KH.C2.974;Parent=OP1201;Note=SL1:0,SL2:0.795271550605945,SL2:SL1-ratio:Inf,intercistronic distance:NA,downstream in operon
KhC2	.	operon	7265093	7334408	.	+	.	ID=OP1202;Name=OP1202;size=8;genes=KH2013:KH.C2.636,KH2013:KH.C2.1129,KH2013:KH.C2.174,KH2013:KH.C2.673,KH2013:KH.C2.624,KH2013:KH.C2.899,KH2013:KH.C2.842,KH2013:KH.C2.1068
KhC2	.	gene	7265093	7266088	.	+	.	ID=OP1202.1;Name=KH2013:KH.C2.636;Parent=OP1202;Note=SL1:0,SL2:0,SL2:SL1-ratio:NaN,intercistronic distance:4998,upstream in operon
KhC2	.	gene	7271086	7274277	.	+	.	ID=OP1202.2;Name=KH2013:KH.C2.1129;Parent=OP1202;Note=SL1:0,SL2:0.0830722359412826,SL2:SL1-ratio:Inf,intercistronic distance:1,downstream in operon
KhC2	.	gene	7274278	7275129	.	+	.	ID=OP1202.3;Name=KH2013:KH.C2.174;Parent=OP1202;Note=SL1:0,SL2:0.0952587607270374,SL2:SL1-ratio:Inf,intercistronic distance:-11,downstream in operon
KhC2	.	gene	7275118	7276838	.	+	.	ID=OP1202.4;Name=KH2013:KH.C2.673;Parent=OP1202;Note=SL1:0,SL2:0.13283782548387,SL2:SL1-ratio:Inf,intercistronic distance:1,downstream in operon
KhC2	.	gene	7276839	7293431	.	+	.	ID=OP1202.5;Name=KH2013:KH.C2.624;Parent=OP1202;Note=SL1:0,SL2:0.0826023516119916,SL2:SL1-ratio:Inf,intercistronic distance:237,downstream in operon
KhC2	.	gene	7293668	7295646	.	+	.	ID=OP1202.6;Name=KH2013:KH.C2.899;Parent=OP1202;Note=SL1:0,SL2:0.0490596780566559,SL2:SL1-ratio:Inf,intercistronic distance:1816,downstream in operon
KhC2	.	gene	7297462	7307878	.	+	.	ID=OP1202.7;Name=KH2013:KH.C2.842;Parent=OP1202;Note=SL1:0,SL2:0.315157546104482,SL2:SL1-ratio:Inf,intercistronic distance:9309,downstream in operon
KhC2	.	gene	7317187	7334408	.	+	.	ID=OP1202.8;Name=KH2013:KH.C2.1068;Parent=OP1202;Note=SL1:0,SL2:0.218631523254702,SL2:SL1-ratio:Inf,intercistronic distance:NA,downstream in operon
KhC2	.	operon	7334819	7360912	.	+	.	ID=OP1203;Name=OP1203;size=2;genes=KH2013:KH.C2.87,KH2013:KH.C2.100
KhC2	.	gene	7334819	7340040	.	+	.	ID=OP1203.1;Name=KH2013:KH.C2.87;Parent=OP1203;Note=SL1:0,SL2:0,SL2:SL1-ratio:NaN,intercistronic distance:16448,upstream in operon
KhC2	.	gene	7356488	7360912	.	+	.	ID=OP1203.2;Name=KH2013:KH.C2.100;Parent=OP1203;Note=SL1:0,SL2:0.0486440203183198,SL2:SL1-ratio:Inf,intercistronic distance:NA,downstream in operon
KhC2	.	operon	7340536	7356040	.	-	.	ID=OP1204;Name=OP1204;size=2;genes=KH2013:KH.C2.574,KH2013:KH.C2.592
KhC2	.	gene	7340536	7346798	.	-	.	ID=OP1204.2;Name=KH2013:KH.C2.574;Parent=OP1204;Note=SL1:0,SL2:0.184625620725931,SL2:SL1-ratio:Inf,intercistronic distance:NA,downstream in operon
KhC2	.	gene	7350366	7356040	.	-	.	ID=OP1204.1;Name=KH2013:KH.C2.592;Parent=OP1204;Note=SL1:0,SL2:0,SL2:SL1-ratio:NaN,intercistronic distance:3568,upstream in operon
KhC2	.	operon	7360671	7637758	.	-	.	ID=OP1205;Name=OP1205;size=17;genes=KH2013:KH.C2.365,KH2013:KH.C2.515,KH2013:KH.C2.992,KH2013:KH.C2.784,KH2013:KH.C2.723,KH2013:KH.C2.951,KH2013:KH.C2.1073,KH2013:KH.C2.439,KH2013:KH.C2.146,KH2013:KH.C2.587,KH2013:KH.C2.1040,KH2013:KH.C2.89,KH2013:KH.C2.1145,KH2013:KH.C2.607,KH2013:KH.C2.593,KH2013:KH.C2.129,KH2013:KH.C2.342
KhC2	.	gene	7360671	7367075	.	-	.	ID=OP1205.17;Name=KH2013:KH.C2.365;Parent=OP1205;Note=SL1:0,SL2:0.297732569344973,SL2:SL1-ratio:Inf,intercistronic distance:NA,downstream in operon
KhC2	.	gene	7372641	7379913	.	-	.	ID=OP1205.16;Name=KH2013:KH.C2.515;Parent=OP1205;Note=SL1:0,SL2:0.095327894114351,SL2:SL1-ratio:Inf,intercistronic distance:5566,downstream in operon
KhC2	.	gene	7428865	7438953	.	-	.	ID=OP1205.15;Name=KH2013:KH.C2.992;Parent=OP1205;Note=SL1:0,SL2:0.296142163257361,SL2:SL1-ratio:Inf,intercistronic distance:48952,downstream in operon
KhC2	.	gene	7464000	7475521	.	-	.	ID=OP1205.14;Name=KH2013:KH.C2.784;Parent=OP1205;Note=SL1:0,SL2:0.0490596780566559,SL2:SL1-ratio:Inf,intercistronic distance:25047,downstream in operon
KhC2	.	gene	7476069	7482849	.	-	.	ID=OP1205.13;Name=KH2013:KH.C2.723;Parent=OP1205;Note=SL1:0,SL2:0.296765304652539,SL2:SL1-ratio:Inf,intercistronic distance:548,downstream in operon
KhC2	.	gene	7482850	7484365	.	-	.	ID=OP1205.12;Name=KH2013:KH.C2.951;Parent=OP1205;Note=SL1:0,SL2:0.0608732244887675,SL2:SL1-ratio:Inf,intercistronic distance:1,downstream in operon
KhC2	.	gene	7488183	7499425	.	-	.	ID=OP1205.11;Name=KH2013:KH.C2.1073;Parent=OP1205;Note=SL1:0,SL2:0.661848262587769,SL2:SL1-ratio:Inf,intercistronic distance:3818,downstream in operon
KhC2	.	gene	7509205	7514903	.	-	.	ID=OP1205.10;Name=KH2013:KH.C2.439;Parent=OP1205;Note=SL1:0,SL2:0.213452422726911,SL2:SL1-ratio:Inf,intercistronic distance:9780,downstream in operon
KhC2	.	gene	7514903	7522144	.	-	.	ID=OP1205.9;Name=KH2013:KH.C2.146;Parent=OP1205;Note=SL1:0,SL2:0.0483567771624053,SL2:SL1-ratio:Inf,intercistronic distance:0,downstream in operon
KhC2	.	gene	7528899	7534107	.	-	.	ID=OP1205.8;Name=KH2013:KH.C2.587;Parent=OP1205;Note=SL1:0,SL2:0.492142256769095,SL2:SL1-ratio:Inf,intercistronic distance:6755,downstream in operon
KhC2	.	gene	7565103	7565955	.	-	.	ID=OP1205.7;Name=KH2013:KH.C2.1040;Parent=OP1205;Note=SL1:0,SL2:0.147179034169968,SL2:SL1-ratio:Inf,intercistronic distance:30996,downstream in operon
KhC2	.	gene	7576420	7589707	.	-	.	ID=OP1205.6;Name=KH2013:KH.C2.89;Parent=OP1205;Note=SL1:0,SL2:0.157327007936973,SL2:SL1-ratio:Inf,intercistronic distance:10465,downstream in operon
KhC2	.	gene	7590643	7592012	.	-	.	ID=OP1205.5;Name=KH2013:KH.C2.1145;Parent=OP1205;Note=SL1:0,SL2:0.0486440203183198,SL2:SL1-ratio:Inf,intercistronic distance:936,downstream in operon
KhC2	.	gene	7594618	7602003	.	-	.	ID=OP1205.4;Name=KH2013:KH.C2.607;Parent=OP1205;Note=SL1:0,SL2:0.0490596780566559,SL2:SL1-ratio:Inf,intercistronic distance:2606,downstream in operon
KhC2	.	gene	7622446	7623397	.	-	.	ID=OP1205.3;Name=KH2013:KH.C2.593;Parent=OP1205;Note=SL1:0,SL2:45.7640013729008,SL2:SL1-ratio:Inf,intercistronic distance:20443,downstream in operon
KhC2	.	gene	7630775	7631306	.	-	.	ID=OP1205.2;Name=KH2013:KH.C2.129;Parent=OP1205;Note=SL1:0,SL2:0.095327894114351,SL2:SL1-ratio:Inf,intercistronic distance:7378,downstream in operon
KhC2	.	gene	7636497	7637758	.	-	.	ID=OP1205.1;Name=KH2013:KH.C2.342;Parent=OP1205;Note=SL1:0,SL2:0,SL2:SL1-ratio:NaN,intercistronic distance:5191,upstream in operon
KhC2	.	operon	7381612	7469042	.	+	.	ID=OP1206;Name=OP1206;size=4;genes=KH2013:KH.C2.1058,KH2013:KH.C2.370,KH2013:KH.C2.28,KH2013:KH.C2.22
KhC2	.	gene	7381612	7382092	.	+	.	ID=OP1206.1;Name=KH2013:KH.C2.1058;Parent=OP1206;Note=SL1:0,SL2:0,SL2:SL1-ratio:NaN,intercistronic distance:1713,upstream in operon
KhC2	.	gene	7383805	7428421	.	+	.	ID=OP1206.2;Name=KH2013:KH.C2.370;Parent=OP1206;Note=SL1:0,SL2:0.13496488643033,SL2:SL1-ratio:Inf,intercistronic distance:10869,downstream in operon
KhC2	.	gene	7439290	7443249	.	+	.	ID=OP1206.3;Name=KH2013:KH.C2.28;Parent=OP1206;Note=SL1:0,SL2:0.0490596780566559,SL2:SL1-ratio:Inf,intercistronic distance:23889,downstream in operon
KhC2	.	gene	7467138	7469042	.	+	.	ID=OP1206.4;Name=KH2013:KH.C2.22;Parent=OP1206;Note=SL1:0,SL2:1.33623242949751,SL2:SL1-ratio:Inf,intercistronic distance:NA,downstream in operon
KhC2	.	operon	7469124	7525832	.	+	.	ID=OP1207;Name=OP1207;size=3;genes=KH2013:KH.C2.996,KH2013:KH.C2.445,KH2013:KH.C2.998
KhC2	.	gene	7469124	7469826	.	+	.	ID=OP1207.1;Name=KH2013:KH.C2.996;Parent=OP1207;Note=SL1:0,SL2:0,SL2:SL1-ratio:NaN,intercistronic distance:38380,upstream in operon
KhC2	.	gene	7508206	7510176	.	+	.	ID=OP1207.2;Name=KH2013:KH.C2.445;Parent=OP1207;Note=SL1:0,SL2:2.70040165990162,SL2:SL1-ratio:Inf,intercistronic distance:12380,downstream in operon
KhC2	.	gene	7522556	7525832	.	+	.	ID=OP1207.3;Name=KH2013:KH.C2.998;Parent=OP1207;Note=SL1:0,SL2:0.0687930332625202,SL2:SL1-ratio:Inf,intercistronic distance:NA,downstream in operon
KhC2	.	operon	7534449	7545903	.	+	.	ID=OP1208;Name=OP1208;size=2;genes=KH2013:KH.C2.768,KH2013:KH.C2.97
KhC2	.	gene	7534449	7536976	.	+	.	ID=OP1208.1;Name=KH2013:KH.C2.768;Parent=OP1208;Note=SL1:0,SL2:0,SL2:SL1-ratio:NaN,intercistronic distance:1121,upstream in operon
KhC2	.	gene	7538097	7545903	.	+	.	ID=OP1208.2;Name=KH2013:KH.C2.97;Parent=OP1208;Note=SL1:0,SL2:0.0490596780566559,SL2:SL1-ratio:Inf,intercistronic distance:NA,downstream in operon
KhC2	.	operon	7549057	7612463	.	+	.	ID=OP1209;Name=OP1209;size=3;genes=KH2013:KH.C2.116,KH2013:KH.C2.827,KH2013:KH.C2.1050
KhC2	.	gene	7549057	7572016	.	+	.	ID=OP1209.1;Name=KH2013:KH.C2.116;Parent=OP1209;Note=SL1:0,SL2:0,SL2:SL1-ratio:NaN,intercistronic distance:630,upstream in operon
KhC2	.	gene	7572646	7576031	.	+	.	ID=OP1209.2;Name=KH2013:KH.C2.827;Parent=OP1209;Note=SL1:0,SL2:0.114398768900945,SL2:SL1-ratio:Inf,intercistronic distance:31035,downstream in operon
KhC2	.	gene	7607066	7612463	.	+	.	ID=OP1209.3;Name=KH2013:KH.C2.1050;Parent=OP1209;Note=SL1:0,SL2:0.0490596780566559,SL2:SL1-ratio:Inf,intercistronic distance:NA,downstream in operon
KhC2	.	operon	7612984	7631938	.	+	.	ID=OP1210;Name=OP1210;size=2;genes=KH2013:KH.C2.283,KH2013:KH.C2.21
KhC2	.	gene	7612984	7615865	.	+	.	ID=OP1210.1;Name=KH2013:KH.C2.283;Parent=OP1210;Note=SL1:0,SL2:0,SL2:SL1-ratio:NaN,intercistronic distance:1035,upstream in operon
KhC2	.	gene	7616900	7631938	.	+	.	ID=OP1210.2;Name=KH2013:KH.C2.21;Parent=OP1210;Note=SL1:0,SL2:0.109781502144319,SL2:SL1-ratio:Inf,intercistronic distance:NA,downstream in operon
KhC2	.	operon	7633146	7638719	.	+	.	ID=OP1211;Name=OP1211;size=4;genes=KH2013:KH.C2.1028,KH2013:KH.C2.3,KH2013:KH.C2.523,KH2013:KH.C2.945
KhC2	.	gene	7633146	7634714	.	+	.	ID=OP1211.1;Name=KH2013:KH.C2.1028;Parent=OP1211;Note=SL1:0,SL2:0,SL2:SL1-ratio:NaN,intercistronic distance:1,upstream in operon
KhC2	.	gene	7634715	7635797	.	+	.	ID=OP1211.2;Name=KH2013:KH.C2.3;Parent=OP1211;Note=SL1:0,SL2:0.239528750053376,SL2:SL1-ratio:Inf,intercistronic distance:688,downstream in operon
KhC2	.	gene	7636485	7637780	.	+	.	ID=OP1211.3;Name=KH2013:KH.C2.523;Parent=OP1211;Note=SL1:0,SL2:0.0839320203534726,SL2:SL1-ratio:Inf,intercistronic distance:1,downstream in operon
KhC2	.	gene	7637781	7638719	.	+	.	ID=OP1211.4;Name=KH2013:KH.C2.945;Parent=OP1211;Note=SL1:0,SL2:0.0608732244887675,SL2:SL1-ratio:Inf,intercistronic distance:NA,downstream in operon
KhC2	.	operon	7638508	7705332	.	-	.	ID=OP1212;Name=OP1212;size=4;genes=KH2013:KH.C2.583,KH2013:KH.C2.176,KH2013:KH.C2.236,KH2013:KH.C2.351
KhC2	.	gene	7638508	7644829	.	-	.	ID=OP1212.4;Name=KH2013:KH.C2.583;Parent=OP1212;Note=SL1:0,SL2:0.506859839209518,SL2:SL1-ratio:Inf,intercistronic distance:NA,downstream in operon
KhC2	.	gene	7644816	7646373	.	-	.	ID=OP1212.3;Name=KH2013:KH.C2.176;Parent=OP1212;Note=SL1:0,SL2:0.0486440203183198,SL2:SL1-ratio:Inf,intercistronic distance:-13,downstream in operon
KhC2	.	gene	7647246	7670992	.	-	.	ID=OP1212.2;Name=KH2013:KH.C2.236;Parent=OP1212;Note=SL1:0,SL2:0.0476639470571755,SL2:SL1-ratio:Inf,intercistronic distance:873,downstream in operon
KhC2	.	gene	7704735	7705332	.	-	.	ID=OP1212.1;Name=KH2013:KH.C2.351;Parent=OP1212;Note=SL1:0,SL2:0,SL2:SL1-ratio:NaN,intercistronic distance:33743,upstream in operon
KhC2	.	operon	7680668	7719573	.	+	.	ID=OP1213;Name=OP1213;size=3;genes=KH2013:KH.C2.461,KH2013:KH.C2.206,KH2013:KH.C2.462
KhC2	.	gene	7680668	7683693	.	+	.	ID=OP1213.1;Name=KH2013:KH.C2.461;Parent=OP1213;Note=SL1:0,SL2:0,SL2:SL1-ratio:NaN,intercistronic distance:802,upstream in operon
KhC2	.	gene	7684495	7706660	.	+	.	ID=OP1213.2;Name=KH2013:KH.C2.206;Parent=OP1213;Note=SL1:0,SL2:0.238596574946167,SL2:SL1-ratio:Inf,intercistronic distance:1134,downstream in operon
KhC2	.	gene	7707794	7719573	.	+	.	ID=OP1213.3;Name=KH2013:KH.C2.462;Parent=OP1213;Note=SL1:0,SL2:0.571537978573678,SL2:SL1-ratio:Inf,intercistronic distance:NA,downstream in operon
KhC2	.	operon	7719961	7730710	.	+	.	ID=OP1214;Name=OP1214;size=2;genes=KH2013:KH.C2.277,KH2013:KH.C2.708
KhC2	.	gene	7719961	7724713	.	+	.	ID=OP1214.1;Name=KH2013:KH.C2.277;Parent=OP1214;Note=SL1:0,SL2:0,SL2:SL1-ratio:NaN,intercistronic distance:1863,upstream in operon
KhC2	.	gene	7726576	7730710	.	+	.	ID=OP1214.2;Name=KH2013:KH.C2.708;Parent=OP1214;Note=SL1:0,SL2:0.241681062905492,SL2:SL1-ratio:Inf,intercistronic distance:NA,downstream in operon
KhC2	.	operon	7748422	7751740	.	+	.	ID=OP1215;Name=OP1215;size=2;genes=KH2013:KH.C2.250,KH2013:KH.C2.138
KhC2	.	gene	7748422	7749004	.	+	.	ID=OP1215.1;Name=KH2013:KH.C2.250;Parent=OP1215;Note=SL1:0,SL2:0,SL2:SL1-ratio:NaN,intercistronic distance:399,upstream in operon
KhC2	.	gene	7749403	7751740	.	+	.	ID=OP1215.2;Name=KH2013:KH.C2.138;Parent=OP1215;Note=SL1:0,SL2:0.0490596780566559,SL2:SL1-ratio:Inf,intercistronic distance:NA,downstream in operon
KhC3	.	operon	1209	23687	.	-	.	ID=OP1216;Name=OP1216;size=2;genes=KH2013:KH.C3.827,KH2013:KH.C3.279
KhC3	.	gene	1209	17587	.	-	.	ID=OP1216.2;Name=KH2013:KH.C3.827;Parent=OP1216;Note=SL1:0,SL2:0.119703713589823,SL2:SL1-ratio:Inf,intercistronic distance:NA,downstream in operon
KhC3	.	gene	18151	23687	.	-	.	ID=OP1216.1;Name=KH2013:KH.C3.279;Parent=OP1216;Note=SL1:0,SL2:0,SL2:SL1-ratio:NaN,intercistronic distance:564,upstream in operon
KhC3	.	operon	23935	266550	.	-	.	ID=OP1217;Name=OP1217;size=8;genes=KH2013:KH.C3.502,KH2013:KH.C3.191,KH2013:KH.C3.564,KH2013:KH.C3.730,KH2013:KH.C3.914,KH2013:KH.C3.488,KH2013:KH.C3.413,KH2013:KH.C3.406
KhC3	.	gene	23935	99649	.	-	.	ID=OP1217.8;Name=KH2013:KH.C3.502;Parent=OP1217;Note=SL1:0,SL2:0.725774242605556,SL2:SL1-ratio:Inf,intercistronic distance:NA,downstream in operon
KhC3	.	gene	39627	40733	.	-	.	ID=OP1217.7;Name=KH2013:KH.C3.191;Parent=OP1217;Note=SL1:0,SL2:0.0678074033824669,SL2:SL1-ratio:Inf,intercistronic distance:-60022,downstream in operon
KhC3	.	gene	101960	176932	.	-	.	ID=OP1217.6;Name=KH2013:KH.C3.564;Parent=OP1217;Note=SL1:0,SL2:0.116532383118573,SL2:SL1-ratio:Inf,intercistronic distance:61227,downstream in operon
KhC3	.	gene	178254	181848	.	-	.	ID=OP1217.5;Name=KH2013:KH.C3.730;Parent=OP1217;Note=SL1:0,SL2:0.354674934594017,SL2:SL1-ratio:Inf,intercistronic distance:1322,downstream in operon
KhC3	.	gene	181849	183760	.	-	.	ID=OP1217.4;Name=KH2013:KH.C3.914;Parent=OP1217;Note=SL1:0,SL2:0.0958900560549422,SL2:SL1-ratio:Inf,intercistronic distance:1,downstream in operon
KhC3	.	gene	192449	246827	.	-	.	ID=OP1217.3;Name=KH2013:KH.C3.488;Parent=OP1217;Note=SL1:0,SL2:0.249875749283669,SL2:SL1-ratio:Inf,intercistronic distance:8689,downstream in operon
KhC3	.	gene	257045	259911	.	-	.	ID=OP1217.2;Name=KH2013:KH.C3.413;Parent=OP1217;Note=SL1:0,SL2:0.309492282677261,SL2:SL1-ratio:Inf,intercistronic distance:10218,downstream in operon
KhC3	.	gene	260560	266550	.	-	.	ID=OP1217.1;Name=KH2013:KH.C3.406;Parent=OP1217;Note=SL1:0,SL2:0,SL2:SL1-ratio:NaN,intercistronic distance:649,upstream in operon
KhC3	.	operon	103842	111872	.	+	.	ID=OP1218;Name=OP1218;size=2;genes=KH2013:KH.C3.753,KH2013:KH.C3.665
KhC3	.	gene	103842	106390	.	+	.	ID=OP1218.1;Name=KH2013:KH.C3.753;Parent=OP1218;Note=SL1:0,SL2:0.451649967661862,SL2:SL1-ratio:Inf,intercistronic distance:776,downstream in operon
KhC3	.	gene	107166	111872	.	+	.	ID=OP1218.2;Name=KH2013:KH.C3.665;Parent=OP1218;Note=SL1:0,SL2:0.166560786988956,SL2:SL1-ratio:Inf,intercistronic distance:NA,downstream in operon
KhC3	.	operon	268724	284032	.	-	.	ID=OP1219;Name=OP1219;size=3;genes=KH2013:KH.C3.376,KH2013:KH.C3.114,KH2013:KH.C3.20
KhC3	.	gene	268724	278331	.	-	.	ID=OP1219.3;Name=KH2013:KH.C3.376;Parent=OP1219;Note=SL1:0,SL2:0.157932355079824,SL2:SL1-ratio:Inf,intercistronic distance:NA,downstream in operon
KhC3	.	gene	278320	279641	.	-	.	ID=OP1219.2;Name=KH2013:KH.C3.114;Parent=OP1219;Note=SL1:0,SL2:0.0728606864896767,SL2:SL1-ratio:Inf,intercistronic distance:-11,downstream in operon
KhC3	.	gene	281755	284032	.	-	.	ID=OP1219.1;Name=KH2013:KH.C3.20;Parent=OP1219;Note=SL1:0,SL2:0,SL2:SL1-ratio:NaN,intercistronic distance:2114,upstream in operon
KhC3	.	operon	286964	345547	.	+	.	ID=OP1220;Name=OP1220;size=4;genes=KH2013:KH.C3.314,KH2013:KH.C3.443,KH2013:KH.C3.732,KH2013:KH.C3.604
KhC3	.	gene	286964	290132	.	+	.	ID=OP1220.1;Name=KH2013:KH.C3.314;Parent=OP1220;Note=SL1:0,SL2:0,SL2:SL1-ratio:NaN,intercistronic distance:21182,upstream in operon
KhC3	.	gene	311314	329069	.	+	.	ID=OP1220.2;Name=KH2013:KH.C3.443;Parent=OP1220;Note=SL1:0,SL2:0.118449429653364,SL2:SL1-ratio:Inf,intercistronic distance:12035,downstream in operon
KhC3	.	gene	341104	343347	.	+	.	ID=OP1220.3;Name=KH2013:KH.C3.732;Parent=OP1220;Note=SL1:0,SL2:0.0839986206390288,SL2:SL1-ratio:Inf,intercistronic distance:1,downstream in operon
KhC3	.	gene	343348	345547	.	+	.	ID=OP1220.4;Name=KH2013:KH.C3.604;Parent=OP1220;Note=SL1:0,SL2:0.214416683705116,SL2:SL1-ratio:Inf,intercistronic distance:NA,downstream in operon
KhC3	.	operon	330859	372845	.	-	.	ID=OP1221;Name=OP1221;size=5;genes=KH2013:KH.C3.431,KH2013:KH.C3.422,KH2013:KH.C3.3,KH2013:KH.C3.385,KH2013:KH.C3.72
KhC3	.	gene	330859	331515	.	-	.	ID=OP1221.5;Name=KH2013:KH.C3.431;Parent=OP1221;Note=SL1:0,SL2:0.277817797293141,SL2:SL1-ratio:Inf,intercistronic distance:NA,downstream in operon
KhC3	.	gene	331516	333692	.	-	.	ID=OP1221.4;Name=KH2013:KH.C3.422;Parent=OP1221;Note=SL1:0,SL2:0.309150851319105,SL2:SL1-ratio:Inf,intercistronic distance:1,downstream in operon
KhC3	.	gene	333692	335926	.	-	.	ID=OP1221.3;Name=KH2013:KH.C3.3;Parent=OP1221;Note=SL1:0,SL2:0.0687930332625202,SL2:SL1-ratio:Inf,intercistronic distance:0,downstream in operon
KhC3	.	gene	348625	353041	.	-	.	ID=OP1221.2;Name=KH2013:KH.C3.385;Parent=OP1221;Note=SL1:0,SL2:0.438578625138332,SL2:SL1-ratio:Inf,intercistronic distance:12699,downstream in operon
KhC3	.	gene	357030	372845	.	-	.	ID=OP1221.1;Name=KH2013:KH.C3.72;Parent=OP1221;Note=SL1:0,SL2:0,SL2:SL1-ratio:NaN,intercistronic distance:3989,upstream in operon
KhC3	.	operon	396586	416916	.	-	.	ID=OP1222;Name=OP1222;size=3;genes=KH2013:KH.C3.17,KH2013:KH.C3.216,KH2013:KH.C3.559
KhC3	.	gene	396586	410210	.	-	.	ID=OP1222.3;Name=KH2013:KH.C3.17;Parent=OP1222;Note=SL1:0,SL2:1.96119955626046,SL2:SL1-ratio:Inf,intercistronic distance:NA,downstream in operon
KhC3	.	gene	410982	416045	.	-	.	ID=OP1222.2;Name=KH2013:KH.C3.216;Parent=OP1222;Note=SL1:0,SL2:0.0955909950392696,SL2:SL1-ratio:Inf,intercistronic distance:772,downstream in operon
KhC3	.	gene	416046	416916	.	-	.	ID=OP1222.1;Name=KH2013:KH.C3.559;Parent=OP1222;Note=SL1:0,SL2:0,SL2:SL1-ratio:NaN,intercistronic distance:1,upstream in operon
KhC3	.	operon	411761	453387	.	+	.	ID=OP1223;Name=OP1223;size=2;genes=KH2013:KH.C3.881,KH2013:KH.C3.521
KhC3	.	gene	411761	413042	.	+	.	ID=OP1223.1;Name=KH2013:KH.C3.881;Parent=OP1223;Note=SL1:0,SL2:0,SL2:SL1-ratio:NaN,intercistronic distance:38764,upstream in operon
KhC3	.	gene	451806	453387	.	+	.	ID=OP1223.2;Name=KH2013:KH.C3.521;Parent=OP1223;Note=SL1:0,SL2:0.110613989770633,SL2:SL1-ratio:Inf,intercistronic distance:NA,downstream in operon
KhC3	.	operon	417569	443878	.	-	.	ID=OP1224;Name=OP1224;size=3;genes=KH2013:KH.C3.400,KH2013:KH.C3.9,KH2013:KH.C3.802
KhC3	.	gene	417569	436684	.	-	.	ID=OP1224.3;Name=KH2013:KH.C3.400;Parent=OP1224;Note=SL1:0,SL2:0.192927536947673,SL2:SL1-ratio:Inf,intercistronic distance:NA,downstream in operon
KhC3	.	gene	437220	441314	.	-	.	ID=OP1224.2;Name=KH2013:KH.C3.9;Parent=OP1224;Note=SL1:0,SL2:0.0972880406366396,SL2:SL1-ratio:Inf,intercistronic distance:536,downstream in operon
KhC3	.	gene	442185	443878	.	-	.	ID=OP1224.1;Name=KH2013:KH.C3.802;Parent=OP1224;Note=SL1:0,SL2:0,SL2:SL1-ratio:NaN,intercistronic distance:871,upstream in operon
KhC3	.	operon	445211	527664	.	-	.	ID=OP1225;Name=OP1225;size=9;genes=KH2013:KH.C3.728,KH2013:KH.C3.347,KH2013:KH.C3.807,KH2013:KH.C3.296,KH2013:KH.C3.788,KH2013:KH.C3.144,KH2013:KH.C3.823,KH2013:KH.C3.698,KH2013:KH.C3.544
KhC3	.	gene	445211	451181	.	-	.	ID=OP1225.9;Name=KH2013:KH.C3.728;Parent=OP1225;Note=SL1:0,SL2:0.39861141382325,SL2:SL1-ratio:Inf,intercistronic distance:NA,downstream in operon
KhC3	.	gene	453661	480034	.	-	.	ID=OP1225.8;Name=KH2013:KH.C3.347;Parent=OP1225;Note=SL1:0,SL2:0.656738400517189,SL2:SL1-ratio:Inf,intercistronic distance:2480,downstream in operon
KhC3	.	gene	488658	500552	.	-	.	ID=OP1225.7;Name=KH2013:KH.C3.807;Parent=OP1225;Note=SL1:0,SL2:0.157438453352272,SL2:SL1-ratio:Inf,intercistronic distance:8624,downstream in operon
KhC3	.	gene	502090	505654	.	-	.	ID=OP1225.6;Name=KH2013:KH.C3.296;Parent=OP1225;Note=SL1:0,SL2:0.132897085765016,SL2:SL1-ratio:Inf,intercistronic distance:1538,downstream in operon
KhC3	.	gene	505655	512348	.	-	.	ID=OP1225.5;Name=KH2013:KH.C3.788;Parent=OP1225;Note=SL1:0,SL2:0.478177338853343,SL2:SL1-ratio:Inf,intercistronic distance:1,downstream in operon
KhC3	.	gene	515646	516421	.	-	.	ID=OP1225.4;Name=KH2013:KH.C3.144;Parent=OP1225;Note=SL1:0,SL2:0.077548580091686,SL2:SL1-ratio:Inf,intercistronic distance:3298,downstream in operon
KhC3	.	gene	517036	519771	.	-	.	ID=OP1225.3;Name=KH2013:KH.C3.823;Parent=OP1225;Note=SL1:0,SL2:0.047947074746394,SL2:SL1-ratio:Inf,intercistronic distance:615,downstream in operon
KhC3	.	gene	519772	521426	.	-	.	ID=OP1225.2;Name=KH2013:KH.C3.698;Parent=OP1225;Note=SL1:0,SL2:0.252858304465416,SL2:SL1-ratio:Inf,intercistronic distance:1,downstream in operon
KhC3	.	gene	526915	527664	.	-	.	ID=OP1225.1;Name=KH2013:KH.C3.544;Parent=OP1225;Note=SL1:0,SL2:0,SL2:SL1-ratio:NaN,intercistronic distance:5489,upstream in operon
KhC3	.	operon	479108	481111	.	+	.	ID=OP1226;Name=OP1226;size=2;genes=KH2013:KH.C3.363,KH2013:KH.C3.280
KhC3	.	gene	479108	479930	.	+	.	ID=OP1226.1;Name=KH2013:KH.C3.363;Parent=OP1226;Note=SL1:0,SL2:0,SL2:SL1-ratio:NaN,intercistronic distance:873,upstream in operon
KhC3	.	gene	480803	481111	.	+	.	ID=OP1226.2;Name=KH2013:KH.C3.280;Parent=OP1226;Note=SL1:0,SL2:0.320893824343213,SL2:SL1-ratio:Inf,intercistronic distance:NA,downstream in operon
KhC3	.	operon	481162	526571	.	+	.	ID=OP1227;Name=OP1227;size=4;genes=KH2013:KH.C3.482,KH2013:KH.C3.713,KH2013:KH.C3.498,KH2013:KH.C3.658
KhC3	.	gene	481162	483676	.	+	.	ID=OP1227.1;Name=KH2013:KH.C3.482;Parent=OP1227;Note=SL1:0,SL2:0,SL2:SL1-ratio:NaN,intercistronic distance:29217,upstream in operon
KhC3	.	gene	512893	514879	.	+	.	ID=OP1227.2;Name=KH2013:KH.C3.713;Parent=OP1227;Note=SL1:0,SL2:0.865101975478101,SL2:SL1-ratio:Inf,intercistronic distance:874,downstream in operon
KhC3	.	gene	515753	516860	.	+	.	ID=OP1227.3;Name=KH2013:KH.C3.498;Parent=OP1227;Note=SL1:0,SL2:0.108129040907948,SL2:SL1-ratio:Inf,intercistronic distance:5221,downstream in operon
KhC3	.	gene	522081	526571	.	+	.	ID=OP1227.4;Name=KH2013:KH.C3.658;Parent=OP1227;Note=SL1:0,SL2:0.249875749283669,SL2:SL1-ratio:Inf,intercistronic distance:NA,downstream in operon
KhC3	.	operon	531571	628603	.	-	.	ID=OP1228;Name=OP1228;size=5;genes=KH2013:KH.C3.694,KH2013:KH.C3.143,KH2013:KH.C3.916,KH2013:KH.C3.656,KH2013:KH.C3.13
KhC3	.	gene	531571	538400	.	-	.	ID=OP1228.5;Name=KH2013:KH.C3.694;Parent=OP1228;Note=SL1:0,SL2:0.0981193561133118,SL2:SL1-ratio:Inf,intercistronic distance:NA,downstream in operon
KhC3	.	gene	539255	540499	.	-	.	ID=OP1228.4;Name=KH2013:KH.C3.143;Parent=OP1228;Note=SL1:0,SL2:0.375277671830047,SL2:SL1-ratio:Inf,intercistronic distance:855,downstream in operon
KhC3	.	gene	557096	574625	.	-	.	ID=OP1228.3;Name=KH2013:KH.C3.916;Parent=OP1228;Note=SL1:0,SL2:0.196238712226624,SL2:SL1-ratio:Inf,intercistronic distance:16597,downstream in operon
KhC3	.	gene	586687	620645	.	-	.	ID=OP1228.2;Name=KH2013:KH.C3.656;Parent=OP1228;Note=SL1:0,SL2:0.54711859166591,SL2:SL1-ratio:Inf,intercistronic distance:12062,downstream in operon
KhC3	.	gene	621693	628603	.	-	.	ID=OP1228.1;Name=KH2013:KH.C3.13;Parent=OP1228;Note=SL1:0,SL2:0,SL2:SL1-ratio:NaN,intercistronic distance:1048,upstream in operon
KhC3	.	operon	577214	642717	.	+	.	ID=OP1229;Name=OP1229;size=3;genes=KH2013:KH.C3.660,KH2013:KH.C3.343,KH2013:KH.C3.247
KhC3	.	gene	577214	582348	.	+	.	ID=OP1229.1;Name=KH2013:KH.C3.660;Parent=OP1229;Note=SL1:0,SL2:0,SL2:SL1-ratio:NaN,intercistronic distance:54967,upstream in operon
KhC3	.	gene	637315	640578	.	+	.	ID=OP1229.2;Name=KH2013:KH.C3.343;Parent=OP1229;Note=SL1:0,SL2:0.108670036396436,SL2:SL1-ratio:Inf,intercistronic distance:624,downstream in operon
KhC3	.	gene	641202	642717	.	+	.	ID=OP1229.3;Name=KH2013:KH.C3.247;Parent=OP1229;Note=SL1:0,SL2:0.0482318842369183,SL2:SL1-ratio:Inf,intercistronic distance:NA,downstream in operon
KhC3	.	operon	642605	653538	.	-	.	ID=OP1230;Name=OP1230;size=2;genes=KH2013:KH.C3.293,KH2013:KH.C3.740
KhC3	.	gene	642605	652763	.	-	.	ID=OP1230.2;Name=KH2013:KH.C3.293;Parent=OP1230;Note=SL1:0,SL2:0.0482318842369183,SL2:SL1-ratio:Inf,intercistronic distance:NA,downstream in operon
KhC3	.	gene	652764	653538	.	-	.	ID=OP1230.1;Name=KH2013:KH.C3.740;Parent=OP1230;Note=SL1:0,SL2:0,SL2:SL1-ratio:NaN,intercistronic distance:1,upstream in operon
KhC3	.	operon	653539	710580	.	-	.	ID=OP1231;Name=OP1231;size=7;genes=KH2013:KH.C3.23,KH2013:KH.C3.88,KH2013:KH.C3.174,KH2013:KH.C3.232,KH2013:KH.C3.134,KH2013:KH.C3.223,KH2013:KH.C3.868
KhC3	.	gene	653539	654145	.	-	.	ID=OP1231.7;Name=KH2013:KH.C3.23;Parent=OP1231;Note=SL1:0,SL2:0.726496224000396,SL2:SL1-ratio:Inf,intercistronic distance:NA,downstream in operon
KhC3	.	gene	672533	673362	.	-	.	ID=OP1231.6;Name=KH2013:KH.C3.88;Parent=OP1231;Note=SL1:0,SL2:0.178207137092761,SL2:SL1-ratio:Inf,intercistronic distance:18388,downstream in operon
KhC3	.	gene	675074	676975	.	-	.	ID=OP1231.5;Name=KH2013:KH.C3.174;Parent=OP1231;Note=SL1:0,SL2:0.119705530620872,SL2:SL1-ratio:Inf,intercistronic distance:1712,downstream in operon
KhC3	.	gene	677819	678875	.	-	.	ID=OP1231.4;Name=KH2013:KH.C3.232;Parent=OP1231;Note=SL1:0,SL2:0.176981745659349,SL2:SL1-ratio:Inf,intercistronic distance:844,downstream in operon
KhC3	.	gene	678876	680216	.	-	.	ID=OP1231.3;Name=KH2013:KH.C3.134;Parent=OP1231;Note=SL1:0,SL2:0.0476639470571755,SL2:SL1-ratio:Inf,intercistronic distance:1,downstream in operon
KhC3	.	gene	680217	680934	.	-	.	ID=OP1231.2;Name=KH2013:KH.C3.223;Parent=OP1231;Note=SL1:0,SL2:2.30186396255057,SL2:SL1-ratio:Inf,intercistronic distance:1,downstream in operon
KhC3	.	gene	701631	710580	.	-	.	ID=OP1231.1;Name=KH2013:KH.C3.868;Parent=OP1231;Note=SL1:0,SL2:0,SL2:SL1-ratio:NaN,intercistronic distance:20697,upstream in operon
KhC3	.	operon	656420	671623	.	+	.	ID=OP1232;Name=OP1232;size=2;genes=KH2013:KH.C3.793,KH2013:KH.C3.648
KhC3	.	gene	656420	657767	.	+	.	ID=OP1232.1;Name=KH2013:KH.C3.793;Parent=OP1232;Note=SL1:0,SL2:0,SL2:SL1-ratio:NaN,intercistronic distance:820,upstream in operon
KhC3	.	gene	658587	671623	.	+	.	ID=OP1232.2;Name=KH2013:KH.C3.648;Parent=OP1232;Note=SL1:0,SL2:0.282268956236435,SL2:SL1-ratio:Inf,intercistronic distance:NA,downstream in operon
KhC3	.	operon	685140	781947	.	+	.	ID=OP1233;Name=OP1233;size=7;genes=KH2013:KH.C3.190,KH2013:KH.C3.765,KH2013:KH.C3.433,KH2013:KH.C3.358,KH2013:KH.C3.489,KH2013:KH.C3.766,KH2013:KH.C3.82
KhC3	.	gene	685140	691809	.	+	.	ID=OP1233.1;Name=KH2013:KH.C3.190;Parent=OP1233;Note=SL1:0,SL2:0,SL2:SL1-ratio:NaN,intercistronic distance:1574,upstream in operon
KhC3	.	gene	693383	700407	.	+	.	ID=OP1233.2;Name=KH2013:KH.C3.765;Parent=OP1233;Note=SL1:0,SL2:0.547649068947018,SL2:SL1-ratio:Inf,intercistronic distance:28829,downstream in operon
KhC3	.	gene	729236	732822	.	+	.	ID=OP1233.3;Name=KH2013:KH.C3.433;Parent=OP1233;Note=SL1:0,SL2:0.0476639470571755,SL2:SL1-ratio:Inf,intercistronic distance:10356,downstream in operon
KhC3	.	gene	743178	748744	.	+	.	ID=OP1233.4;Name=KH2013:KH.C3.358;Parent=OP1233;Note=SL1:0,SL2:0.250875925237504,SL2:SL1-ratio:Inf,intercistronic distance:1853,downstream in operon
KhC3	.	gene	750597	753520	.	+	.	ID=OP1233.5;Name=KH2013:KH.C3.489;Parent=OP1233;Note=SL1:0,SL2:0.203405786162324,SL2:SL1-ratio:Inf,intercistronic distance:3968,downstream in operon
KhC3	.	gene	757488	762870	.	+	.	ID=OP1233.6;Name=KH2013:KH.C3.766;Parent=OP1233;Note=SL1:0,SL2:0.358728589841841,SL2:SL1-ratio:Inf,intercistronic distance:16664,downstream in operon
KhC3	.	gene	779534	781947	.	+	.	ID=OP1233.7;Name=KH2013:KH.C3.82;Parent=OP1233;Note=SL1:0,SL2:2.86372614948573,SL2:SL1-ratio:Inf,intercistronic distance:NA,downstream in operon
KhC3	.	operon	721668	741584	.	-	.	ID=OP1234;Name=OP1234;size=4;genes=KH2013:KH.C3.137,KH2013:KH.C3.459,KH2013:KH.C3.871,KH2013:KH.C3.588
KhC3	.	gene	721668	723403	.	-	.	ID=OP1234.4;Name=KH2013:KH.C3.137;Parent=OP1234;Note=SL1:0,SL2:0.132708762485635,SL2:SL1-ratio:Inf,intercistronic distance:NA,downstream in operon
KhC3	.	gene	724337	725479	.	-	.	ID=OP1234.3;Name=KH2013:KH.C3.459;Parent=OP1234;Note=SL1:0,SL2:0.0482318842369183,SL2:SL1-ratio:Inf,intercistronic distance:934,downstream in operon
KhC3	.	gene	732629	736189	.	-	.	ID=OP1234.2;Name=KH2013:KH.C3.871;Parent=OP1234;Note=SL1:0,SL2:0.0482318842369183,SL2:SL1-ratio:Inf,intercistronic distance:7150,downstream in operon
KhC3	.	gene	736573	741584	.	-	.	ID=OP1234.1;Name=KH2013:KH.C3.588;Parent=OP1234;Note=SL1:0,SL2:0,SL2:SL1-ratio:NaN,intercistronic distance:384,upstream in operon
KhC3	.	operon	753576	766823	.	-	.	ID=OP1235;Name=OP1235;size=2;genes=KH2013:KH.C3.76,KH2013:KH.C3.530
KhC3	.	gene	753576	755657	.	-	.	ID=OP1235.2;Name=KH2013:KH.C3.76;Parent=OP1235;Note=SL1:0,SL2:0.612852769729721,SL2:SL1-ratio:Inf,intercistronic distance:NA,downstream in operon
KhC3	.	gene	763692	766823	.	-	.	ID=OP1235.1;Name=KH2013:KH.C3.530;Parent=OP1235;Note=SL1:0,SL2:0,SL2:SL1-ratio:NaN,intercistronic distance:8035,upstream in operon
KhC3	.	operon	782932	803853	.	-	.	ID=OP1236;Name=OP1236;size=2;genes=KH2013:KH.C3.590,KH2013:KH.C3.26
KhC3	.	gene	782932	803853	.	-	.	ID=OP1236.2;Name=KH2013:KH.C3.590;Parent=OP1236;Note=SL1:0,SL2:0.501682939181334,SL2:SL1-ratio:Inf,intercistronic distance:NA,downstream in operon
KhC3	.	gene	792635	793066	.	-	.	ID=OP1236.1;Name=KH2013:KH.C3.26;Parent=OP1236;Note=SL1:0,SL2:0,SL2:SL1-ratio:NaN,intercistronic distance:-11218,upstream in operon
KhC3	.	operon	798761	807114	.	+	.	ID=OP1237;Name=OP1237;size=3;genes=KH2013:KH.C3.686,KH2013:KH.C3.129,KH2013:KH.C3.179
KhC3	.	gene	798761	801764	.	+	.	ID=OP1237.1;Name=KH2013:KH.C3.686;Parent=OP1237;Note=SL1:0,SL2:0,SL2:SL1-ratio:NaN,intercistronic distance:2959,upstream in operon
KhC3	.	gene	804723	805387	.	+	.	ID=OP1237.2;Name=KH2013:KH.C3.129;Parent=OP1237;Note=SL1:0,SL2:0.274585435750379,SL2:SL1-ratio:Inf,intercistronic distance:1,downstream in operon
KhC3	.	gene	805388	807114	.	+	.	ID=OP1237.3;Name=KH2013:KH.C3.179;Parent=OP1237;Note=SL1:0,SL2:0.486900335525242,SL2:SL1-ratio:Inf,intercistronic distance:NA,downstream in operon
KhC3	.	operon	830599	859147	.	+	.	ID=OP1238;Name=OP1238;size=2;genes=KH2013:KH.C3.607,KH2013:KH.C3.354
KhC3	.	gene	830599	836765	.	+	.	ID=OP1238.1;Name=KH2013:KH.C3.607;Parent=OP1238;Note=SL1:0,SL2:0,SL2:SL1-ratio:NaN,intercistronic distance:16872,upstream in operon
KhC3	.	gene	853637	859147	.	+	.	ID=OP1238.2;Name=KH2013:KH.C3.354;Parent=OP1238;Note=SL1:0,SL2:0.0697706305518008,SL2:SL1-ratio:Inf,intercistronic distance:NA,downstream in operon
KhC3	.	operon	874804	890697	.	-	.	ID=OP1239;Name=OP1239;size=3;genes=KH2013:KH.C3.6,KH2013:KH.C3.704,KH2013:KH.C3.891
KhC3	.	gene	874804	876919	.	-	.	ID=OP1239.3;Name=KH2013:KH.C3.6;Parent=OP1239;Note=SL1:0,SL2:0.15658112155699,SL2:SL1-ratio:Inf,intercistronic distance:NA,downstream in operon
KhC3	.	gene	885896	887693	.	-	.	ID=OP1239.2;Name=KH2013:KH.C3.704;Parent=OP1239;Note=SL1:0,SL2:0.401681137050432,SL2:SL1-ratio:Inf,intercistronic distance:8977,downstream in operon
KhC3	.	gene	889204	890697	.	-	.	ID=OP1239.1;Name=KH2013:KH.C3.891;Parent=OP1239;Note=SL1:0,SL2:0,SL2:SL1-ratio:NaN,intercistronic distance:1511,upstream in operon
KhC3	.	operon	885509	895968	.	+	.	ID=OP1240;Name=OP1240;size=3;genes=KH2013:KH.C3.427,KH2013:KH.C3.357,KH2013:KH.C3.841
KhC3	.	gene	885509	885903	.	+	.	ID=OP1240.1;Name=KH2013:KH.C3.427;Parent=OP1240;Note=SL1:0,SL2:0,SL2:SL1-ratio:NaN,intercistronic distance:6445,upstream in operon
KhC3	.	gene	892348	893642	.	+	.	ID=OP1240.2;Name=KH2013:KH.C3.357;Parent=OP1240;Note=SL1:0,SL2:0.104091749672443,SL2:SL1-ratio:Inf,intercistronic distance:747,downstream in operon
KhC3	.	gene	894389	895968	.	+	.	ID=OP1240.3;Name=KH2013:KH.C3.841;Parent=OP1240;Note=SL1:0,SL2:0.511340042139989,SL2:SL1-ratio:Inf,intercistronic distance:NA,downstream in operon
KhC3	.	operon	960802	1053105	.	+	.	ID=OP1241;Name=OP1241;size=3;genes=KH2013:KH.C3.755,KH2013:KH.C3.273,KH2013:KH.C3.603
KhC3	.	gene	960802	963439	.	+	.	ID=OP1241.1;Name=KH2013:KH.C3.755;Parent=OP1241;Note=SL1:0,SL2:0,SL2:SL1-ratio:NaN,intercistronic distance:4140,upstream in operon
KhC3	.	gene	967579	991573	.	+	.	ID=OP1241.2;Name=KH2013:KH.C3.273;Parent=OP1241;Note=SL1:0,SL2:0.0482318842369183,SL2:SL1-ratio:Inf,intercistronic distance:48998,downstream in operon
KhC3	.	gene	1040571	1053105	.	+	.	ID=OP1241.3;Name=KH2013:KH.C3.603;Parent=OP1241;Note=SL1:0,SL2:0.190171620698731,SL2:SL1-ratio:Inf,intercistronic distance:NA,downstream in operon
KhC3	.	operon	996387	1036431	.	-	.	ID=OP1242;Name=OP1242;size=2;genes=KH2013:KH.C3.869,KH2013:KH.C3.628
KhC3	.	gene	996387	1006744	.	-	.	ID=OP1242.2;Name=KH2013:KH.C3.869;Parent=OP1242;Note=SL1:0,SL2:0.499522305170729,SL2:SL1-ratio:Inf,intercistronic distance:NA,downstream in operon
KhC3	.	gene	1010292	1036431	.	-	.	ID=OP1242.1;Name=KH2013:KH.C3.628;Parent=OP1242;Note=SL1:0,SL2:0,SL2:SL1-ratio:NaN,intercistronic distance:3548,upstream in operon
KhC3	.	operon	1057567	1094442	.	-	.	ID=OP1243;Name=OP1243;size=4;genes=KH2013:KH.C3.378,KH2013:KH.C3.750,KH2013:KH.C3.769,KH2013:KH.C3.640
KhC3	.	gene	1057567	1061933	.	-	.	ID=OP1243.4;Name=KH2013:KH.C3.378;Parent=OP1243;Note=SL1:0,SL2:0.125466478958239,SL2:SL1-ratio:Inf,intercistronic distance:NA,downstream in operon
KhC3	.	gene	1082282	1085878	.	-	.	ID=OP1243.3;Name=KH2013:KH.C3.750;Parent=OP1243;Note=SL1:0,SL2:0.521798189528985,SL2:SL1-ratio:Inf,intercistronic distance:20349,downstream in operon
KhC3	.	gene	1085879	1087056	.	-	.	ID=OP1243.2;Name=KH2013:KH.C3.769;Parent=OP1243;Note=SL1:0,SL2:0.424068945073961,SL2:SL1-ratio:Inf,intercistronic distance:1,downstream in operon
KhC3	.	gene	1089502	1094442	.	-	.	ID=OP1243.1;Name=KH2013:KH.C3.640;Parent=OP1243;Note=SL1:0,SL2:0,SL2:SL1-ratio:NaN,intercistronic distance:2446,upstream in operon
KhC3	.	operon	1065393	1082048	.	+	.	ID=OP1244;Name=OP1244;size=2;genes=KH2013:KH.C3.780,KH2013:KH.C3.56
KhC3	.	gene	1065393	1075863	.	+	.	ID=OP1244.1;Name=KH2013:KH.C3.780;Parent=OP1244;Note=SL1:0,SL2:0,SL2:SL1-ratio:NaN,intercistronic distance:2622,upstream in operon
KhC3	.	gene	1078485	1082048	.	+	.	ID=OP1244.2;Name=KH2013:KH.C3.56;Parent=OP1244;Note=SL1:0,SL2:0.194704600046087,SL2:SL1-ratio:Inf,intercistronic distance:NA,downstream in operon
KhC3	.	operon	1088812	1116448	.	+	.	ID=OP1245;Name=OP1245;size=3;genes=KH2013:KH.C3.125,KH2013:KH.C3.592,KH2013:KH.C3.714
KhC3	.	gene	1088812	1089066	.	+	.	ID=OP1245.1;Name=KH2013:KH.C3.125;Parent=OP1245;Note=SL1:0,SL2:0,SL2:SL1-ratio:NaN,intercistronic distance:13944,upstream in operon
KhC3	.	gene	1103010	1103380	.	+	.	ID=OP1245.2;Name=KH2013:KH.C3.592;Parent=OP1245;Note=SL1:0,SL2:0.0683868100957271,SL2:SL1-ratio:Inf,intercistronic distance:12181,downstream in operon
KhC3	.	gene	1115561	1116448	.	+	.	ID=OP1245.3;Name=KH2013:KH.C3.714;Parent=OP1245;Note=SL1:0,SL2:0.124937874641834,SL2:SL1-ratio:Inf,intercistronic distance:NA,downstream in operon
KhC3	.	operon	1097527	1121337	.	-	.	ID=OP1246;Name=OP1246;size=4;genes=KH2013:KH.C3.312,KH2013:KH.C3.534,KH2013:KH.C3.474,KH2013:KH.C3.426
KhC3	.	gene	1097527	1099222	.	-	.	ID=OP1246.4;Name=KH2013:KH.C3.312;Parent=OP1246;Note=SL1:0,SL2:2.86797810388454,SL2:SL1-ratio:Inf,intercistronic distance:NA,downstream in operon
KhC3	.	gene	1101057	1101753	.	-	.	ID=OP1246.3;Name=KH2013:KH.C3.534;Parent=OP1246;Note=SL1:0,SL2:0.0482318842369183,SL2:SL1-ratio:Inf,intercistronic distance:1835,downstream in operon
KhC3	.	gene	1102797	1111588	.	-	.	ID=OP1246.2;Name=KH2013:KH.C3.474;Parent=OP1246;Note=SL1:0,SL2:0.145245687437671,SL2:SL1-ratio:Inf,intercistronic distance:1044,downstream in operon
KhC3	.	gene	1115508	1121337	.	-	.	ID=OP1246.1;Name=KH2013:KH.C3.426;Parent=OP1246;Note=SL1:0,SL2:0,SL2:SL1-ratio:NaN,intercistronic distance:3920,upstream in operon
KhC3	.	operon	1131721	1162035	.	-	.	ID=OP1247;Name=OP1247;size=2;genes=KH2013:KH.C3.503,KH2013:KH.C3.287
KhC3	.	gene	1131721	1145656	.	-	.	ID=OP1247.2;Name=KH2013:KH.C3.503;Parent=OP1247;Note=SL1:0,SL2:0.44187909277117,SL2:SL1-ratio:Inf,intercistronic distance:NA,downstream in operon
KhC3	.	gene	1147405	1162035	.	-	.	ID=OP1247.1;Name=KH2013:KH.C3.287;Parent=OP1247;Note=SL1:0,SL2:0,SL2:SL1-ratio:NaN,intercistronic distance:1749,upstream in operon
KhC3	.	operon	1138874	1173815	.	+	.	ID=OP1248;Name=OP1248;size=2;genes=KH2013:KH.C3.801,KH2013:KH.C3.526
KhC3	.	gene	1138874	1147232	.	+	.	ID=OP1248.1;Name=KH2013:KH.C3.801;Parent=OP1248;Note=SL1:0,SL2:0,SL2:SL1-ratio:NaN,intercistronic distance:17096,upstream in operon
KhC3	.	gene	1164328	1173815	.	+	.	ID=OP1248.2;Name=KH2013:KH.C3.526;Parent=OP1248;Note=SL1:0,SL2:0.478492943700333,SL2:SL1-ratio:Inf,intercistronic distance:NA,downstream in operon
KhC3	.	operon	1175901	1186680	.	-	.	ID=OP1249;Name=OP1249;size=2;genes=KH2013:KH.C3.215,KH2013:KH.C3.464
KhC3	.	gene	1175901	1184117	.	-	.	ID=OP1249.2;Name=KH2013:KH.C3.215;Parent=OP1249;Note=SL1:0,SL2:0.238306057634922,SL2:SL1-ratio:Inf,intercistronic distance:NA,downstream in operon
KhC3	.	gene	1185983	1186680	.	-	.	ID=OP1249.1;Name=KH2013:KH.C3.464;Parent=OP1249;Note=SL1:0,SL2:0,SL2:SL1-ratio:NaN,intercistronic distance:1866,upstream in operon
KhC3	.	operon	1185984	1193462	.	+	.	ID=OP1250;Name=OP1250;size=2;genes=KH2013:KH.C3.685,KH2013:KH.C3.66
KhC3	.	gene	1185984	1188014	.	+	.	ID=OP1250.1;Name=KH2013:KH.C3.685;Parent=OP1250;Note=SL1:0,SL2:0,SL2:SL1-ratio:NaN,intercistronic distance:4664,upstream in operon
KhC3	.	gene	1192678	1193462	.	+	.	ID=OP1250.2;Name=KH2013:KH.C3.66;Parent=OP1250;Note=SL1:0,SL2:0.255073135218901,SL2:SL1-ratio:Inf,intercistronic distance:NA,downstream in operon
KhC3	.	operon	1186681	1189715	.	-	.	ID=OP1251;Name=OP1251;size=2;genes=KH2013:KH.C3.204,KH2013:KH.C3.650
KhC3	.	gene	1186681	1188409	.	-	.	ID=OP1251.2;Name=KH2013:KH.C3.204;Parent=OP1251;Note=SL1:0,SL2:0.919644709514367,SL2:SL1-ratio:Inf,intercistronic distance:NA,downstream in operon
KhC3	.	gene	1189279	1189715	.	-	.	ID=OP1251.1;Name=KH2013:KH.C3.650;Parent=OP1251;Note=SL1:0,SL2:0,SL2:SL1-ratio:NaN,intercistronic distance:870,upstream in operon
KhC3	.	operon	1271771	1302373	.	-	.	ID=OP1252;Name=OP1252;size=2;genes=KH2013:KH.C3.553,KH2013:KH.C3.567
KhC3	.	gene	1271771	1281319	.	-	.	ID=OP1252.2;Name=KH2013:KH.C3.553;Parent=OP1252;Note=SL1:0,SL2:0.0482318842369183,SL2:SL1-ratio:Inf,intercistronic distance:NA,downstream in operon
KhC3	.	gene	1300063	1302373	.	-	.	ID=OP1252.1;Name=KH2013:KH.C3.567;Parent=OP1252;Note=SL1:0,SL2:0,SL2:SL1-ratio:NaN,intercistronic distance:18744,upstream in operon
KhC3	.	operon	1293463	1341687	.	+	.	ID=OP1253;Name=OP1253;size=2;genes=KH2013:KH.C3.102,KH2013:KH.C3.743
KhC3	.	gene	1293463	1299685	.	+	.	ID=OP1253.1;Name=KH2013:KH.C3.102;Parent=OP1253;Note=SL1:0,SL2:0,SL2:SL1-ratio:NaN,intercistronic distance:40943,upstream in operon
KhC3	.	gene	1340628	1341687	.	+	.	ID=OP1253.2;Name=KH2013:KH.C3.743;Parent=OP1253;Note=SL1:0,SL2:0.268164346947255,SL2:SL1-ratio:Inf,intercistronic distance:NA,downstream in operon
KhC3	.	operon	1343033	1369259	.	+	.	ID=OP1254;Name=OP1254;size=3;genes=KH2013:KH.C3.362,KH2013:KH.C3.573,KH2013:KH.C3.471
KhC3	.	gene	1343033	1346017	.	+	.	ID=OP1254.1;Name=KH2013:KH.C3.362;Parent=OP1254;Note=SL1:0,SL2:0,SL2:SL1-ratio:NaN,intercistronic distance:202,upstream in operon
KhC3	.	gene	1346219	1351982	.	+	.	ID=OP1254.2;Name=KH2013:KH.C3.573;Parent=OP1254;Note=SL1:0,SL2:0.047947074746394,SL2:SL1-ratio:Inf,intercistronic distance:12421,downstream in operon
KhC3	.	gene	1364403	1369259	.	+	.	ID=OP1254.3;Name=KH2013:KH.C3.471;Parent=OP1254;Note=SL1:0,SL2:0.2149747352693,SL2:SL1-ratio:Inf,intercistronic distance:NA,downstream in operon
KhC3	.	operon	1370903	1387681	.	-	.	ID=OP1255;Name=OP1255;size=3;genes=KH2013:KH.C3.641,KH2013:KH.C3.90,KH2013:KH.C3.188
KhC3	.	gene	1370903	1372316	.	-	.	ID=OP1255.3;Name=KH2013:KH.C3.641;Parent=OP1255;Note=SL1:0,SL2:0.0687930332625202,SL2:SL1-ratio:Inf,intercistronic distance:NA,downstream in operon
KhC3	.	gene	1372108	1373228	.	-	.	ID=OP1255.2;Name=KH2013:KH.C3.90;Parent=OP1255;Note=SL1:0,SL2:0.544587042996153,SL2:SL1-ratio:Inf,intercistronic distance:-208,downstream in operon
KhC3	.	gene	1387414	1387681	.	-	.	ID=OP1255.1;Name=KH2013:KH.C3.188;Parent=OP1255;Note=SL1:0,SL2:0,SL2:SL1-ratio:NaN,intercistronic distance:14186,upstream in operon
KhC3	.	operon	1382414	1392591	.	+	.	ID=OP1256;Name=OP1256;size=3;genes=KH2013:KH.C3.198,KH2013:KH.C3.298,KH2013:KH.C3.108
KhC3	.	gene	1382414	1383012	.	+	.	ID=OP1256.1;Name=KH2013:KH.C3.198;Parent=OP1256;Note=SL1:0,SL2:0,SL2:SL1-ratio:NaN,intercistronic distance:1,upstream in operon
KhC3	.	gene	1383013	1388610	.	+	.	ID=OP1256.2;Name=KH2013:KH.C3.298;Parent=OP1256;Note=SL1:0,SL2:0.552924109428533,SL2:SL1-ratio:Inf,intercistronic distance:2083,downstream in operon
KhC3	.	gene	1390693	1392591	.	+	.	ID=OP1256.3;Name=KH2013:KH.C3.108;Parent=OP1256;Note=SL1:0,SL2:0.122580956754174,SL2:SL1-ratio:Inf,intercistronic distance:NA,downstream in operon
KhC3	.	operon	1396116	1441946	.	+	.	ID=OP1257;Name=OP1257;size=3;genes=KH2013:KH.C3.813,KH2013:KH.C3.62,KH2013:KH.C3.80
KhC3	.	gene	1396116	1400225	.	+	.	ID=OP1257.1;Name=KH2013:KH.C3.813;Parent=OP1257;Note=SL1:0,SL2:0,SL2:SL1-ratio:NaN,intercistronic distance:7458,upstream in operon
KhC3	.	gene	1407683	1421334	.	+	.	ID=OP1257.2;Name=KH2013:KH.C3.62;Parent=OP1257;Note=SL1:0,SL2:0.0899711022049742,SL2:SL1-ratio:Inf,intercistronic distance:3125,downstream in operon
KhC3	.	gene	1424459	1441946	.	+	.	ID=OP1257.3;Name=KH2013:KH.C3.80;Parent=OP1257;Note=SL1:0,SL2:0.0482318842369183,SL2:SL1-ratio:Inf,intercistronic distance:NA,downstream in operon
KhC3	.	operon	1441279	1525865	.	-	.	ID=OP1258;Name=OP1258;size=3;genes=KH2013:KH.C3.95,KH2013:KH.C3.674,KH2013:KH.C3.387
KhC3	.	gene	1441279	1442638	.	-	.	ID=OP1258.3;Name=KH2013:KH.C3.95;Parent=OP1258;Note=SL1:0,SL2:0.245161913508348,SL2:SL1-ratio:Inf,intercistronic distance:NA,downstream in operon
KhC3	.	gene	1477842	1481939	.	-	.	ID=OP1258.2;Name=KH2013:KH.C3.674;Parent=OP1258;Note=SL1:0,SL2:0.0687930332625202,SL2:SL1-ratio:Inf,intercistronic distance:35204,downstream in operon
KhC3	.	gene	1510316	1525865	.	-	.	ID=OP1258.1;Name=KH2013:KH.C3.387;Parent=OP1258;Note=SL1:0,SL2:0,SL2:SL1-ratio:NaN,intercistronic distance:28377,upstream in operon
KhC3	.	operon	1463288	1474037	.	+	.	ID=OP1259;Name=OP1259;size=2;genes=KH2013:KH.C3.68,KH2013:KH.C3.165
KhC3	.	gene	1463288	1464086	.	+	.	ID=OP1259.1;Name=KH2013:KH.C3.68;Parent=OP1259;Note=SL1:0,SL2:0,SL2:SL1-ratio:NaN,intercistronic distance:1179,upstream in operon
KhC3	.	gene	1465265	1474037	.	+	.	ID=OP1259.2;Name=KH2013:KH.C3.165;Parent=OP1259;Note=SL1:0,SL2:0.279160876620128,SL2:SL1-ratio:Inf,intercistronic distance:NA,downstream in operon
KhC3	.	operon	1534472	1596089	.	-	.	ID=OP1260;Name=OP1260;size=3;genes=KH2013:KH.C3.7,KH2013:KH.C3.22,KH2013:KH.C3.715
KhC3	.	gene	1534472	1562317	.	-	.	ID=OP1260.3;Name=KH2013:KH.C3.7;Parent=OP1260;Note=SL1:0,SL2:0.588372970856177,SL2:SL1-ratio:Inf,intercistronic distance:NA,downstream in operon
KhC3	.	gene	1563652	1566124	.	-	.	ID=OP1260.2;Name=KH2013:KH.C3.22;Parent=OP1260;Note=SL1:0,SL2:0.0483567771624053,SL2:SL1-ratio:Inf,intercistronic distance:1335,downstream in operon
KhC3	.	gene	1592487	1596089	.	-	.	ID=OP1260.1;Name=KH2013:KH.C3.715;Parent=OP1260;Note=SL1:0,SL2:0,SL2:SL1-ratio:NaN,intercistronic distance:26363,upstream in operon
KhC3	.	operon	1571736	1691170	.	+	.	ID=OP1261;Name=OP1261;size=8;genes=KH2013:KH.C3.547,KH2013:KH.C3.93,KH2013:KH.C3.161,KH2013:KH.C3.16,KH2013:KH.C3.606,KH2013:KH.C3.135,KH2013:KH.C3.855,KH2013:KH.C3.162
KhC3	.	gene	1571736	1575127	.	+	.	ID=OP1261.1;Name=KH2013:KH.C3.547;Parent=OP1261;Note=SL1:0,SL2:0,SL2:SL1-ratio:NaN,intercistronic distance:6716,upstream in operon
KhC3	.	gene	1581843	1591099	.	+	.	ID=OP1261.2;Name=KH2013:KH.C3.93;Parent=OP1261;Note=SL1:0,SL2:0.155598247494549,SL2:SL1-ratio:Inf,intercistronic distance:14545,downstream in operon
KhC3	.	gene	1605644	1617513	.	+	.	ID=OP1261.3;Name=KH2013:KH.C3.161;Parent=OP1261;Note=SL1:0,SL2:0.0476639470571755,SL2:SL1-ratio:Inf,intercistronic distance:28033,downstream in operon
KhC3	.	gene	1645546	1654696	.	+	.	ID=OP1261.4;Name=KH2013:KH.C3.16;Parent=OP1261;Note=SL1:0,SL2:0.145245687437671,SL2:SL1-ratio:Inf,intercistronic distance:2016,downstream in operon
KhC3	.	gene	1656712	1659573	.	+	.	ID=OP1261.5;Name=KH2013:KH.C3.606;Parent=OP1261;Note=SL1:0,SL2:0.508521278268589,SL2:SL1-ratio:Inf,intercistronic distance:-12,downstream in operon
KhC3	.	gene	1659561	1666526	.	+	.	ID=OP1261.6;Name=KH2013:KH.C3.135;Parent=OP1261;Note=SL1:0,SL2:0.177062199851756,SL2:SL1-ratio:Inf,intercistronic distance:5111,downstream in operon
KhC3	.	gene	1671637	1679912	.	+	.	ID=OP1261.7;Name=KH2013:KH.C3.855;Parent=OP1261;Note=SL1:0,SL2:0.0981193561133118,SL2:SL1-ratio:Inf,intercistronic distance:3308,downstream in operon
KhC3	.	gene	1683220	1691170	.	+	.	ID=OP1261.8;Name=KH2013:KH.C3.162;Parent=OP1261;Note=SL1:0,SL2:0.0483151102950829,SL2:SL1-ratio:Inf,intercistronic distance:NA,downstream in operon
KhC3	.	operon	1642581	1696129	.	-	.	ID=OP1262;Name=OP1262;size=3;genes=KH2013:KH.C3.349,KH2013:KH.C3.612,KH2013:KH.C3.240
KhC3	.	gene	1642581	1645725	.	-	.	ID=OP1262.3;Name=KH2013:KH.C3.349;Parent=OP1262;Note=SL1:0,SL2:0.329750835909975,SL2:SL1-ratio:Inf,intercistronic distance:NA,downstream in operon
KhC3	.	gene	1653750	1655432	.	-	.	ID=OP1262.2;Name=KH2013:KH.C3.612;Parent=OP1262;Note=SL1:0,SL2:0.0476639470571755,SL2:SL1-ratio:Inf,intercistronic distance:8025,downstream in operon
KhC3	.	gene	1695250	1696129	.	-	.	ID=OP1262.1;Name=KH2013:KH.C3.240;Parent=OP1262;Note=SL1:0,SL2:0,SL2:SL1-ratio:NaN,intercistronic distance:39818,upstream in operon
KhC3	.	operon	1699454	1735064	.	+	.	ID=OP1263;Name=OP1263;size=3;genes=KH2013:KH.C3.834,KH2013:KH.C3.421,KH2013:KH.C3.748
KhC3	.	gene	1699454	1700571	.	+	.	ID=OP1263.1;Name=KH2013:KH.C3.834;Parent=OP1263;Note=SL1:0,SL2:0,SL2:SL1-ratio:NaN,intercistronic distance:21692,upstream in operon
KhC3	.	gene	1722263	1725341	.	+	.	ID=OP1263.2;Name=KH2013:KH.C3.421;Parent=OP1263;Note=SL1:0,SL2:0.0490596780566559,SL2:SL1-ratio:Inf,intercistronic distance:4089,downstream in operon
KhC3	.	gene	1729430	1735064	.	+	.	ID=OP1263.3;Name=KH2013:KH.C3.748;Parent=OP1263;Note=SL1:0,SL2:0.0490596780566559,SL2:SL1-ratio:Inf,intercistronic distance:NA,downstream in operon
KhC3	.	operon	1733507	1764396	.	-	.	ID=OP1264;Name=OP1264;size=4;genes=KH2013:KH.C3.140,KH2013:KH.C3.103,KH2013:KH.C3.328,KH2013:KH.C3.932
KhC3	.	gene	1733507	1734821	.	-	.	ID=OP1264.4;Name=KH2013:KH.C3.140;Parent=OP1264;Note=SL1:0,SL2:0.0964637684738366,SL2:SL1-ratio:Inf,intercistronic distance:NA,downstream in operon
KhC3	.	gene	1743572	1753337	.	-	.	ID=OP1264.3;Name=KH2013:KH.C3.103;Parent=OP1264;Note=SL1:0,SL2:0.0483567771624053,SL2:SL1-ratio:Inf,intercistronic distance:8751,downstream in operon
KhC3	.	gene	1754197	1757145	.	-	.	ID=OP1264.2;Name=KH2013:KH.C3.328;Parent=OP1264;Note=SL1:0,SL2:0.456098885887251,SL2:SL1-ratio:Inf,intercistronic distance:860,downstream in operon
KhC3	.	gene	1758413	1764396	.	-	.	ID=OP1264.1;Name=KH2013:KH.C3.932;Parent=OP1264;Note=SL1:0,SL2:0,SL2:SL1-ratio:NaN,intercistronic distance:1268,upstream in operon
KhC3	.	operon	1758081	1843944	.	+	.	ID=OP1265;Name=OP1265;size=9;genes=KH2013:KH.C3.322,KH2013:KH.C3.723,KH2013:KH.C3.283,KH2013:KH.C3.359,KH2013:KH.C3.515,KH2013:KH.C3.261,KH2013:KH.C3.898,KH2013:KH.C3.408,KH2013:KH.C3.907
KhC3	.	gene	1758081	1760765	.	+	.	ID=OP1265.1;Name=KH2013:KH.C3.322;Parent=OP1265;Note=SL1:0,SL2:0,SL2:SL1-ratio:NaN,intercistronic distance:10807,upstream in operon
KhC3	.	gene	1771572	1772936	.	+	.	ID=OP1265.2;Name=KH2013:KH.C3.723;Parent=OP1265;Note=SL1:0,SL2:0.119133206118776,SL2:SL1-ratio:Inf,intercistronic distance:31195,downstream in operon
KhC3	.	gene	1804131	1805303	.	+	.	ID=OP1265.3;Name=KH2013:KH.C3.283;Parent=OP1265;Note=SL1:0,SL2:0.668929993241316,SL2:SL1-ratio:Inf,intercistronic distance:161,downstream in operon
KhC3	.	gene	1805464	1813608	.	+	.	ID=OP1265.4;Name=KH2013:KH.C3.359;Parent=OP1265;Note=SL1:0,SL2:0.267806421156567,SL2:SL1-ratio:Inf,intercistronic distance:2348,downstream in operon
KhC3	.	gene	1815956	1817344	.	+	.	ID=OP1265.5;Name=KH2013:KH.C3.515;Parent=OP1265;Note=SL1:0,SL2:0.110613989770633,SL2:SL1-ratio:Inf,intercistronic distance:3423,downstream in operon
KhC3	.	gene	1820767	1826523	.	+	.	ID=OP1265.6;Name=KH2013:KH.C3.261;Parent=OP1265;Note=SL1:0,SL2:0.58273829394872,SL2:SL1-ratio:Inf,intercistronic distance:958,downstream in operon
KhC3	.	gene	1827481	1835030	.	+	.	ID=OP1265.7;Name=KH2013:KH.C3.898;Parent=OP1265;Note=SL1:0,SL2:0.50059485265695,SL2:SL1-ratio:Inf,intercistronic distance:777,downstream in operon
KhC3	.	gene	1835807	1837324	.	+	.	ID=OP1265.8;Name=KH2013:KH.C3.408;Parent=OP1265;Note=SL1:0,SL2:0.0482318842369183,SL2:SL1-ratio:Inf,intercistronic distance:1,downstream in operon
KhC3	.	gene	1837325	1843944	.	+	.	ID=OP1265.9;Name=KH2013:KH.C3.907;Parent=OP1265;Note=SL1:0,SL2:0.0476639470571755,SL2:SL1-ratio:Inf,intercistronic distance:NA,downstream in operon
KhC3	.	operon	1766375	1785556	.	-	.	ID=OP1266;Name=OP1266;size=4;genes=KH2013:KH.C3.738,KH2013:KH.C3.434,KH2013:KH.C3.681,KH2013:KH.C3.169
KhC3	.	gene	1766375	1769495	.	-	.	ID=OP1266.4;Name=KH2013:KH.C3.738;Parent=OP1266;Note=SL1:0,SL2:0.0960774030055648,SL2:SL1-ratio:Inf,intercistronic distance:NA,downstream in operon
KhC3	.	gene	1772090	1774423	.	-	.	ID=OP1266.3;Name=KH2013:KH.C3.434;Parent=OP1266;Note=SL1:0,SL2:0.0486440203183198,SL2:SL1-ratio:Inf,intercistronic distance:2595,downstream in operon
KhC3	.	gene	1774424	1779120	.	-	.	ID=OP1266.2;Name=KH2013:KH.C3.681;Parent=OP1266;Note=SL1:0,SL2:0.0882532528201709,SL2:SL1-ratio:Inf,intercistronic distance:1,downstream in operon
KhC3	.	gene	1780308	1785556	.	-	.	ID=OP1266.1;Name=KH2013:KH.C3.169;Parent=OP1266;Note=SL1:0,SL2:0,SL2:SL1-ratio:NaN,intercistronic distance:1188,upstream in operon
KhC3	.	operon	1784460	1856186	.	-	.	ID=OP1267;Name=OP1267;size=2;genes=KH2013:KH.C3.463,KH2013:KH.C3.734
KhC3	.	gene	1784460	1791989	.	-	.	ID=OP1267.2;Name=KH2013:KH.C3.463;Parent=OP1267;Note=SL1:0,SL2:1.29383204394619,SL2:SL1-ratio:Inf,intercistronic distance:NA,downstream in operon
KhC3	.	gene	1855153	1856186	.	-	.	ID=OP1267.1;Name=KH2013:KH.C3.734;Parent=OP1267;Note=SL1:0,SL2:0,SL2:SL1-ratio:NaN,intercistronic distance:63164,upstream in operon
KhC3	.	operon	1846011	1894346	.	+	.	ID=OP1268;Name=OP1268;size=5;genes=KH2013:KH.C3.4,KH2013:KH.C3.460,KH2013:KH.C3.323,KH2013:KH.C3.509,KH2013:KH.C3.138
KhC3	.	gene	1846011	1851958	.	+	.	ID=OP1268.1;Name=KH2013:KH.C3.4;Parent=OP1268;Note=SL1:0,SL2:0,SL2:SL1-ratio:NaN,intercistronic distance:505,upstream in operon
KhC3	.	gene	1852463	1853691	.	+	.	ID=OP1268.2;Name=KH2013:KH.C3.460;Parent=OP1268;Note=SL1:0,SL2:0.119153028817461,SL2:SL1-ratio:Inf,intercistronic distance:1,downstream in operon
KhC3	.	gene	1853692	1854856	.	+	.	ID=OP1268.3;Name=KH2013:KH.C3.323;Parent=OP1268;Note=SL1:0,SL2:0.321002121645107,SL2:SL1-ratio:Inf,intercistronic distance:1,downstream in operon
KhC3	.	gene	1854857	1856390	.	+	.	ID=OP1268.4;Name=KH2013:KH.C3.509;Parent=OP1268;Note=SL1:0,SL2:0.652582453419089,SL2:SL1-ratio:Inf,intercistronic distance:16738,downstream in operon
KhC3	.	gene	1873128	1894346	.	+	.	ID=OP1268.5;Name=KH2013:KH.C3.138;Parent=OP1268;Note=SL1:0,SL2:3.72379433742609,SL2:SL1-ratio:Inf,intercistronic distance:NA,downstream in operon
KhC3	.	operon	1910439	1966352	.	+	.	ID=OP1269;Name=OP1269;size=4;genes=KH2013:KH.C3.77,KH2013:KH.C3.432,KH2013:KH.C3.644,KH2013:KH.C3.591
KhC3	.	gene	1910439	1918979	.	+	.	ID=OP1269.1;Name=KH2013:KH.C3.77;Parent=OP1269;Note=SL1:0,SL2:0,SL2:SL1-ratio:NaN,intercistronic distance:1125,upstream in operon
KhC3	.	gene	1920104	1926553	.	+	.	ID=OP1269.2;Name=KH2013:KH.C3.432;Parent=OP1269;Note=SL1:0,SL2:0.0802506016092412,SL2:SL1-ratio:Inf,intercistronic distance:14769,downstream in operon
KhC3	.	gene	1941322	1942299	.	+	.	ID=OP1269.3;Name=KH2013:KH.C3.644;Parent=OP1269;Note=SL1:0,SL2:0.252182010131905,SL2:SL1-ratio:Inf,intercistronic distance:23147,downstream in operon
KhC3	.	gene	1965446	1966352	.	+	.	ID=OP1269.4;Name=KH2013:KH.C3.591;Parent=OP1269;Note=SL1:0,SL2:0.189147261873725,SL2:SL1-ratio:Inf,intercistronic distance:NA,downstream in operon
KhC3	.	operon	1926115	1947311	.	-	.	ID=OP1270;Name=OP1270;size=6;genes=KH2013:KH.C3.825,KH2013:KH.C3.131,KH2013:KH.C3.310,KH2013:KH.C3.642,KH2013:KH.C3.176,KH2013:KH.C3.625
KhC3	.	gene	1926115	1929114	.	-	.	ID=OP1270.6;Name=KH2013:KH.C3.825;Parent=OP1270;Note=SL1:0,SL2:0.0981193561133118,SL2:SL1-ratio:Inf,intercistronic distance:NA,downstream in operon
KhC3	.	gene	1927036	1929484	.	-	.	ID=OP1270.5;Name=KH2013:KH.C3.131;Parent=OP1270;Note=SL1:0,SL2:0.0981193561133118,SL2:SL1-ratio:Inf,intercistronic distance:-2078,downstream in operon
KhC3	.	gene	1930269	1937469	.	-	.	ID=OP1270.4;Name=KH2013:KH.C3.310;Parent=OP1270;Note=SL1:0,SL2:0.694133837530481,SL2:SL1-ratio:Inf,intercistronic distance:785,downstream in operon
KhC3	.	gene	1937446	1939233	.	-	.	ID=OP1270.3;Name=KH2013:KH.C3.642;Parent=OP1270;Note=SL1:0,SL2:0.858401458731546,SL2:SL1-ratio:Inf,intercistronic distance:-23,downstream in operon
KhC3	.	gene	1939234	1940345	.	-	.	ID=OP1270.2;Name=KH2013:KH.C3.176;Parent=OP1270;Note=SL1:0,SL2:0.120386369063579,SL2:SL1-ratio:Inf,intercistronic distance:1,downstream in operon
KhC3	.	gene	1943087	1947311	.	-	.	ID=OP1270.1;Name=KH2013:KH.C3.625;Parent=OP1270;Note=SL1:0,SL2:0,SL2:SL1-ratio:NaN,intercistronic distance:2742,upstream in operon
KhC3	.	operon	1966480	1976188	.	-	.	ID=OP1271;Name=OP1271;size=3;genes=KH2013:KH.C3.368,KH2013:KH.C3.754,KH2013:KH.C3.587
KhC3	.	gene	1966480	1968752	.	-	.	ID=OP1271.3;Name=KH2013:KH.C3.368;Parent=OP1271;Note=SL1:0,SL2:0.170568810894992,SL2:SL1-ratio:Inf,intercistronic distance:NA,downstream in operon
KhC3	.	gene	1968753	1970169	.	-	.	ID=OP1271.2;Name=KH2013:KH.C3.754;Parent=OP1271;Note=SL1:0,SL2:0.0482318842369183,SL2:SL1-ratio:Inf,intercistronic distance:1,downstream in operon
KhC3	.	gene	1971604	1976188	.	-	.	ID=OP1271.1;Name=KH2013:KH.C3.587;Parent=OP1271;Note=SL1:0,SL2:0,SL2:SL1-ratio:NaN,intercistronic distance:1435,upstream in operon
KhC3	.	operon	1999312	2023050	.	+	.	ID=OP1272;Name=OP1272;size=4;genes=KH2013:KH.C3.251,KH2013:KH.C3.70,KH2013:KH.C3.905,KH2013:KH.C3.872
KhC3	.	gene	1999312	2001165	.	+	.	ID=OP1272.1;Name=KH2013:KH.C3.251;Parent=OP1272;Note=SL1:0,SL2:0,SL2:SL1-ratio:NaN,intercistronic distance:3944,upstream in operon
KhC3	.	gene	2005109	2011151	.	+	.	ID=OP1272.2;Name=KH2013:KH.C3.70;Parent=OP1272;Note=SL1:0,SL2:0.159285210504341,SL2:SL1-ratio:Inf,intercistronic distance:929,downstream in operon
KhC3	.	gene	2012080	2016731	.	+	.	ID=OP1272.3;Name=KH2013:KH.C3.905;Parent=OP1272;Note=SL1:0,SL2:0.581746588225505,SL2:SL1-ratio:Inf,intercistronic distance:4421,downstream in operon
KhC3	.	gene	2021152	2023050	.	+	.	ID=OP1272.4;Name=KH2013:KH.C3.872;Parent=OP1272;Note=SL1:0,SL2:0.122580956754174,SL2:SL1-ratio:Inf,intercistronic distance:NA,downstream in operon
KhC3	.	operon	2001612	2052928	.	-	.	ID=OP1273;Name=OP1273;size=7;genes=KH2013:KH.C3.151,KH2013:KH.C3.742,KH2013:KH.C3.721,KH2013:KH.C3.437,KH2013:KH.C3.268,KH2013:KH.C3.301,KH2013:KH.C3.330
KhC3	.	gene	2001612	2002814	.	-	.	ID=OP1273.7;Name=KH2013:KH.C3.151;Parent=OP1273;Note=SL1:0,SL2:0.161699696241917,SL2:SL1-ratio:Inf,intercistronic distance:NA,downstream in operon
KhC3	.	gene	2015808	2018480	.	-	.	ID=OP1273.6;Name=KH2013:KH.C3.742;Parent=OP1273;Note=SL1:0,SL2:0.0482318842369183,SL2:SL1-ratio:Inf,intercistronic distance:12994,downstream in operon
KhC3	.	gene	2019003	2020885	.	-	.	ID=OP1273.5;Name=KH2013:KH.C3.721;Parent=OP1273;Note=SL1:0,SL2:0.0482318842369183,SL2:SL1-ratio:Inf,intercistronic distance:523,downstream in operon
KhC3	.	gene	2023088	2028816	.	-	.	ID=OP1273.4;Name=KH2013:KH.C3.437;Parent=OP1273;Note=SL1:0,SL2:0.118449429653364,SL2:SL1-ratio:Inf,intercistronic distance:2203,downstream in operon
KhC3	.	gene	2032160	2034475	.	-	.	ID=OP1273.3;Name=KH2013:KH.C3.268;Parent=OP1273;Note=SL1:0,SL2:0.105887664883379,SL2:SL1-ratio:Inf,intercistronic distance:3344,downstream in operon
KhC3	.	gene	2035773	2043835	.	-	.	ID=OP1273.2;Name=KH2013:KH.C3.301;Parent=OP1273;Note=SL1:0,SL2:0.53621608601306,SL2:SL1-ratio:Inf,intercistronic distance:1298,downstream in operon
KhC3	.	gene	2044316	2052928	.	-	.	ID=OP1273.1;Name=KH2013:KH.C3.330;Parent=OP1273;Note=SL1:0,SL2:0,SL2:SL1-ratio:NaN,intercistronic distance:481,upstream in operon
KhC3	.	operon	2035143	2072476	.	+	.	ID=OP1274;Name=OP1274;size=2;genes=KH2013:KH.C3.153,KH2013:KH.C3.39
KhC3	.	gene	2035143	2036181	.	+	.	ID=OP1274.1;Name=KH2013:KH.C3.153;Parent=OP1274;Note=SL1:0,SL2:0,SL2:SL1-ratio:NaN,intercistronic distance:34144,upstream in operon
KhC3	.	gene	2070325	2072476	.	+	.	ID=OP1274.2;Name=KH2013:KH.C3.39;Parent=OP1274;Note=SL1:0,SL2:0.0842539146757426,SL2:SL1-ratio:Inf,intercistronic distance:NA,downstream in operon
KhC3	.	operon	2055719	2086747	.	-	.	ID=OP1275;Name=OP1275;size=3;genes=KH2013:KH.C3.99,KH2013:KH.C3.15,KH2013:KH.C3.58
KhC3	.	gene	2055719	2068140	.	-	.	ID=OP1275.3;Name=KH2013:KH.C3.99;Parent=OP1275;Note=SL1:0,SL2:0.139364894124877,SL2:SL1-ratio:Inf,intercistronic distance:NA,downstream in operon
KhC3	.	gene	2082172	2084810	.	-	.	ID=OP1275.2;Name=KH2013:KH.C3.15;Parent=OP1275;Note=SL1:0,SL2:0.0476639470571755,SL2:SL1-ratio:Inf,intercistronic distance:14032,downstream in operon
KhC3	.	gene	2085306	2086747	.	-	.	ID=OP1275.1;Name=KH2013:KH.C3.58;Parent=OP1275;Note=SL1:0,SL2:0,SL2:SL1-ratio:NaN,intercistronic distance:496,upstream in operon
KhC3	.	operon	2074110	2082251	.	+	.	ID=OP1276;Name=OP1276;size=2;genes=KH2013:KH.C3.836,KH2013:KH.C3.265
KhC3	.	gene	2074110	2074301	.	+	.	ID=OP1276.1;Name=KH2013:KH.C3.836;Parent=OP1276;Note=SL1:0,SL2:0,SL2:SL1-ratio:NaN,intercistronic distance:1002,upstream in operon
KhC3	.	gene	2075303	2082251	.	+	.	ID=OP1276.2;Name=KH2013:KH.C3.265;Parent=OP1276;Note=SL1:0,SL2:0.236902671741236,SL2:SL1-ratio:Inf,intercistronic distance:NA,downstream in operon
KhC3	.	operon	2086407	2127583	.	+	.	ID=OP1277;Name=OP1277;size=4;genes=KH2013:KH.C3.41,KH2013:KH.C3.470,KH2013:KH.C3.901,KH2013:KH.C3.14
KhC3	.	gene	2086407	2087288	.	+	.	ID=OP1277.1;Name=KH2013:KH.C3.41;Parent=OP1277;Note=SL1:0,SL2:0,SL2:SL1-ratio:NaN,intercistronic distance:3439,upstream in operon
KhC3	.	gene	2090727	2093372	.	+	.	ID=OP1277.2;Name=KH2013:KH.C3.470;Parent=OP1277;Note=SL1:0,SL2:0.146733073529474,SL2:SL1-ratio:Inf,intercistronic distance:1,downstream in operon
KhC3	.	gene	2093373	2094986	.	+	.	ID=OP1277.3;Name=KH2013:KH.C3.901;Parent=OP1277;Note=SL1:0,SL2:0.471702901440287,SL2:SL1-ratio:Inf,intercistronic distance:9965,downstream in operon
KhC3	.	gene	2104951	2127583	.	+	.	ID=OP1277.4;Name=KH2013:KH.C3.14;Parent=OP1277;Note=SL1:0,SL2:0.758069297908862,SL2:SL1-ratio:Inf,intercistronic distance:NA,downstream in operon
KhC3	.	operon	2086783	2099221	.	-	.	ID=OP1278;Name=OP1278;size=2;genes=KH2013:KH.C3.147,KH2013:KH.C3.610
KhC3	.	gene	2086783	2087951	.	-	.	ID=OP1278.2;Name=KH2013:KH.C3.147;Parent=OP1278;Note=SL1:0,SL2:0.169161079121134,SL2:SL1-ratio:Inf,intercistronic distance:NA,downstream in operon
KhC3	.	gene	2094929	2099221	.	-	.	ID=OP1278.1;Name=KH2013:KH.C3.610;Parent=OP1278;Note=SL1:0,SL2:0,SL2:SL1-ratio:NaN,intercistronic distance:6978,upstream in operon
KhC3	.	operon	2127796	2160043	.	+	.	ID=OP1279;Name=OP1279;size=5;genes=KH2013:KH.C3.372,KH2013:KH.C3.480,KH2013:KH.C3.348,KH2013:KH.C3.192,KH2013:KH.C3.51
KhC3	.	gene	2127796	2129154	.	+	.	ID=OP1279.1;Name=KH2013:KH.C3.372;Parent=OP1279;Note=SL1:0,SL2:0,SL2:SL1-ratio:NaN,intercistronic distance:1326,upstream in operon
KhC3	.	gene	2130480	2131696	.	+	.	ID=OP1279.2;Name=KH2013:KH.C3.480;Parent=OP1279;Note=SL1:0,SL2:0.843179904771156,SL2:SL1-ratio:Inf,intercistronic distance:-24,downstream in operon
KhC3	.	gene	2131672	2143571	.	+	.	ID=OP1279.3;Name=KH2013:KH.C3.348;Parent=OP1279;Note=SL1:0,SL2:1.27718215117333,SL2:SL1-ratio:Inf,intercistronic distance:3093,downstream in operon
KhC3	.	gene	2146664	2149798	.	+	.	ID=OP1279.4;Name=KH2013:KH.C3.192;Parent=OP1279;Note=SL1:0,SL2:0.152272421972863,SL2:SL1-ratio:Inf,intercistronic distance:4313,downstream in operon
KhC3	.	gene	2154111	2160043	.	+	.	ID=OP1279.5;Name=KH2013:KH.C3.51;Parent=OP1279;Note=SL1:0,SL2:0.565031556252021,SL2:SL1-ratio:Inf,intercistronic distance:NA,downstream in operon
KhC3	.	operon	2150266	2236739	.	-	.	ID=OP1280;Name=OP1280;size=2;genes=KH2013:KH.C3.764,KH2013:KH.C3.377
KhC3	.	gene	2150266	2152761	.	-	.	ID=OP1280.2;Name=KH2013:KH.C3.764;Parent=OP1280;Note=SL1:0,SL2:0.0483567771624053,SL2:SL1-ratio:Inf,intercistronic distance:NA,downstream in operon
KhC3	.	gene	2234096	2236739	.	-	.	ID=OP1280.1;Name=KH2013:KH.C3.377;Parent=OP1280;Note=SL1:0,SL2:0,SL2:SL1-ratio:NaN,intercistronic distance:81335,upstream in operon
KhC3	.	operon	2161324	2229002	.	+	.	ID=OP1281;Name=OP1281;size=6;genes=KH2013:KH.C3.838,KH2013:KH.C3.776,KH2013:KH.C3.533,KH2013:KH.C3.253,KH2013:KH.C3.159,KH2013:KH.C3.10
KhC3	.	gene	2161324	2161626	.	+	.	ID=OP1281.1;Name=KH2013:KH.C3.838;Parent=OP1281;Note=SL1:0,SL2:0,SL2:SL1-ratio:NaN,intercistronic distance:627,upstream in operon
KhC3	.	gene	2162253	2169333	.	+	.	ID=OP1281.2;Name=KH2013:KH.C3.776;Parent=OP1281;Note=SL1:0,SL2:0.0837563949355723,SL2:SL1-ratio:Inf,intercistronic distance:2103,downstream in operon
KhC3	.	gene	2171436	2174162	.	+	.	ID=OP1281.3;Name=KH2013:KH.C3.533;Parent=OP1281;Note=SL1:0,SL2:0.305437517230976,SL2:SL1-ratio:Inf,intercistronic distance:2354,downstream in operon
KhC3	.	gene	2176516	2188787	.	+	.	ID=OP1281.4;Name=KH2013:KH.C3.253;Parent=OP1281;Note=SL1:0,SL2:0.0839320203534726,SL2:SL1-ratio:Inf,intercistronic distance:5663,downstream in operon
KhC3	.	gene	2194450	2204596	.	+	.	ID=OP1281.5;Name=KH2013:KH.C3.159;Parent=OP1281;Note=SL1:0,SL2:0.310732558678559,SL2:SL1-ratio:Inf,intercistronic distance:897,downstream in operon
KhC3	.	gene	2205493	2229002	.	+	.	ID=OP1281.6;Name=KH2013:KH.C3.10;Parent=OP1281;Note=SL1:0,SL2:0.220393004083294,SL2:SL1-ratio:Inf,intercistronic distance:NA,downstream in operon
KhC3	.	operon	2229396	2268551	.	+	.	ID=OP1282;Name=OP1282;size=4;genes=KH2013:KH.C3.163,KH2013:KH.C3.892,KH2013:KH.C3.249,KH2013:KH.C3.540
KhC3	.	gene	2229396	2233158	.	+	.	ID=OP1282.1;Name=KH2013:KH.C3.163;Parent=OP1282;Note=SL1:0,SL2:0,SL2:SL1-ratio:NaN,intercistronic distance:21846,upstream in operon
KhC3	.	gene	2255004	2257187	.	+	.	ID=OP1282.2;Name=KH2013:KH.C3.892;Parent=OP1282;Note=SL1:0,SL2:0.601709682039797,SL2:SL1-ratio:Inf,intercistronic distance:420,downstream in operon
KhC3	.	gene	2257607	2259907	.	+	.	ID=OP1282.3;Name=KH2013:KH.C3.249;Parent=OP1282;Note=SL1:0,SL2:0.77142838466224,SL2:SL1-ratio:Inf,intercistronic distance:561,downstream in operon
KhC3	.	gene	2260468	2268551	.	+	.	ID=OP1282.4;Name=KH2013:KH.C3.540;Parent=OP1282;Note=SL1:0,SL2:0.0483151102950829,SL2:SL1-ratio:Inf,intercistronic distance:NA,downstream in operon
KhC3	.	operon	2274668	2276494	.	-	.	ID=OP1283;Name=OP1283;size=2;genes=KH2013:KH.C3.466,KH2013:KH.C3.546
KhC3	.	gene	2274668	2276494	.	-	.	ID=OP1283.2;Name=KH2013:KH.C3.466;Parent=OP1283;Note=SL1:0,SL2:0.245161913508348,SL2:SL1-ratio:Inf,intercistronic distance:NA,downstream in operon
KhC3	.	gene	2275780	2276073	.	-	.	ID=OP1283.1;Name=KH2013:KH.C3.546;Parent=OP1283;Note=SL1:0,SL2:0,SL2:SL1-ratio:NaN,intercistronic distance:-714,upstream in operon
KhC3	.	operon	2290500	2322425	.	-	.	ID=OP1284;Name=OP1284;size=2;genes=KH2013:KH.C3.655,KH2013:KH.C3.318
KhC3	.	gene	2290500	2293236	.	-	.	ID=OP1284.2;Name=KH2013:KH.C3.655;Parent=OP1284;Note=SL1:0,SL2:0.236902671741236,SL2:SL1-ratio:Inf,intercistronic distance:NA,downstream in operon
KhC3	.	gene	2320116	2322425	.	-	.	ID=OP1284.1;Name=KH2013:KH.C3.318;Parent=OP1284;Note=SL1:0,SL2:0,SL2:SL1-ratio:NaN,intercistronic distance:26880,upstream in operon
KhC3	.	operon	2293771	2320835	.	+	.	ID=OP1285;Name=OP1285;size=2;genes=KH2013:KH.C3.199,KH2013:KH.C3.913
KhC3	.	gene	2293771	2299417	.	+	.	ID=OP1285.1;Name=KH2013:KH.C3.199;Parent=OP1285;Note=SL1:0,SL2:0,SL2:SL1-ratio:NaN,intercistronic distance:13390,upstream in operon
KhC3	.	gene	2312807	2320835	.	+	.	ID=OP1285.2;Name=KH2013:KH.C3.913;Parent=OP1285;Note=SL1:0,SL2:0.0482318842369183,SL2:SL1-ratio:Inf,intercistronic distance:NA,downstream in operon
KhC3	.	operon	2323553	2340570	.	-	.	ID=OP1286;Name=OP1286;size=2;genes=KH2013:KH.C3.809,KH2013:KH.C3.826
KhC3	.	gene	2323553	2333212	.	-	.	ID=OP1286.2;Name=KH2013:KH.C3.809;Parent=OP1286;Note=SL1:0,SL2:0.0839320203534726,SL2:SL1-ratio:Inf,intercistronic distance:NA,downstream in operon
KhC3	.	gene	2337181	2340570	.	-	.	ID=OP1286.1;Name=KH2013:KH.C3.826;Parent=OP1286;Note=SL1:0,SL2:0,SL2:SL1-ratio:NaN,intercistronic distance:3969,upstream in operon
KhC3	.	operon	2342132	2406422	.	-	.	ID=OP1287;Name=OP1287;size=5;genes=KH2013:KH.C3.182,KH2013:KH.C3.618,KH2013:KH.C3.676,KH2013:KH.C3.472,KH2013:KH.C3.519
KhC3	.	gene	2342132	2346670	.	-	.	ID=OP1287.5;Name=KH2013:KH.C3.182;Parent=OP1287;Note=SL1:0,SL2:0.24123766800553,SL2:SL1-ratio:Inf,intercistronic distance:NA,downstream in operon
KhC3	.	gene	2347192	2352305	.	-	.	ID=OP1287.4;Name=KH2013:KH.C3.618;Parent=OP1287;Note=SL1:0,SL2:0.231923126398018,SL2:SL1-ratio:Inf,intercistronic distance:522,downstream in operon
KhC3	.	gene	2378148	2381531	.	-	.	ID=OP1287.3;Name=KH2013:KH.C3.676;Parent=OP1287;Note=SL1:0,SL2:0.808341469178189,SL2:SL1-ratio:Inf,intercistronic distance:25843,downstream in operon
KhC3	.	gene	2387313	2390056	.	-	.	ID=OP1287.2;Name=KH2013:KH.C3.472;Parent=OP1287;Note=SL1:0,SL2:0.0687930332625202,SL2:SL1-ratio:Inf,intercistronic distance:5782,downstream in operon
KhC3	.	gene	2405657	2406422	.	-	.	ID=OP1287.1;Name=KH2013:KH.C3.519;Parent=OP1287;Note=SL1:0,SL2:0,SL2:SL1-ratio:NaN,intercistronic distance:15601,upstream in operon
KhC3	.	operon	2354308	2530904	.	+	.	ID=OP1288;Name=OP1288;size=17;genes=KH2013:KH.C3.731,KH2013:KH.C3.245,KH2013:KH.C3.923,KH2013:KH.C3.595,KH2013:KH.C3.128,KH2013:KH.C3.589,KH2013:KH.C3.194,KH2013:KH.C3.91,KH2013:KH.C3.193,KH2013:KH.C3.797,KH2013:KH.C3.141,KH2013:KH.C3.331,KH2013:KH.C3.457,KH2013:KH.C3.65,KH2013:KH.C3.246,KH2013:KH.C3.197,KH2013:KH.C3.269
KhC3	.	gene	2354308	2354684	.	+	.	ID=OP1288.1;Name=KH2013:KH.C3.731;Parent=OP1288;Note=SL1:0,SL2:0,SL2:SL1-ratio:NaN,intercistronic distance:1465,upstream in operon
KhC3	.	gene	2356149	2366848	.	+	.	ID=OP1288.2;Name=KH2013:KH.C3.245;Parent=OP1288;Note=SL1:0,SL2:0.0490596780566559,SL2:SL1-ratio:Inf,intercistronic distance:1,downstream in operon
KhC3	.	gene	2366849	2377514	.	+	.	ID=OP1288.3;Name=KH2013:KH.C3.923;Parent=OP1288;Note=SL1:0,SL2:0.448605340633711,SL2:SL1-ratio:Inf,intercistronic distance:13604,downstream in operon
KhC3	.	gene	2391118	2394907	.	+	.	ID=OP1288.4;Name=KH2013:KH.C3.595;Parent=OP1288;Note=SL1:0,SL2:0.113192411172462,SL2:SL1-ratio:Inf,intercistronic distance:1030,downstream in operon
KhC3	.	gene	2395937	2398161	.	+	.	ID=OP1288.5;Name=KH2013:KH.C3.128;Parent=OP1288;Note=SL1:0,SL2:0.0490596780566559,SL2:SL1-ratio:Inf,intercistronic distance:1237,downstream in operon
KhC3	.	gene	2399398	2402077	.	+	.	ID=OP1288.6;Name=KH2013:KH.C3.589;Parent=OP1288;Note=SL1:0,SL2:0.238370289861419,SL2:SL1-ratio:Inf,intercistronic distance:534,downstream in operon
KhC3	.	gene	2402611	2413869	.	+	.	ID=OP1288.7;Name=KH2013:KH.C3.194;Parent=OP1288;Note=SL1:0,SL2:0.170439890721267,SL2:SL1-ratio:Inf,intercistronic distance:8573,downstream in operon
KhC3	.	gene	2422442	2436166	.	+	.	ID=OP1288.8;Name=KH2013:KH.C3.91;Parent=OP1288;Note=SL1:0,SL2:0.0678074033824669,SL2:SL1-ratio:Inf,intercistronic distance:21832,downstream in operon
KhC3	.	gene	2457998	2463311	.	+	.	ID=OP1288.9;Name=KH2013:KH.C3.193;Parent=OP1288;Note=SL1:0,SL2:0.0486440203183198,SL2:SL1-ratio:Inf,intercistronic distance:16095,downstream in operon
KhC3	.	gene	2479406	2480482	.	+	.	ID=OP1288.10;Name=KH2013:KH.C3.797;Parent=OP1288;Note=SL1:0,SL2:0.173403896643597,SL2:SL1-ratio:Inf,intercistronic distance:4955,downstream in operon
KhC3	.	gene	2485437	2495708	.	+	.	ID=OP1288.11;Name=KH2013:KH.C3.141;Parent=OP1288;Note=SL1:0,SL2:0.576432906586338,SL2:SL1-ratio:Inf,intercistronic distance:1824,downstream in operon
KhC3	.	gene	2497532	2503211	.	+	.	ID=OP1288.12;Name=KH2013:KH.C3.331;Parent=OP1288;Note=SL1:0,SL2:0.204221015754744,SL2:SL1-ratio:Inf,intercistronic distance:2006,downstream in operon
KhC3	.	gene	2505217	2507271	.	+	.	ID=OP1288.13;Name=KH2013:KH.C3.457;Parent=OP1288;Note=SL1:0,SL2:0.859075969251489,SL2:SL1-ratio:Inf,intercistronic distance:2713,downstream in operon
KhC3	.	gene	2509984	2512447	.	+	.	ID=OP1288.14;Name=KH2013:KH.C3.65;Parent=OP1288;Note=SL1:0,SL2:0.160501203218482,SL2:SL1-ratio:Inf,intercistronic distance:10886,downstream in operon
KhC3	.	gene	2523333	2524543	.	+	.	ID=OP1288.15;Name=KH2013:KH.C3.246;Parent=OP1288;Note=SL1:0,SL2:0.554403024891158,SL2:SL1-ratio:Inf,intercistronic distance:1,downstream in operon
KhC3	.	gene	2524544	2527053	.	+	.	ID=OP1288.16;Name=KH2013:KH.C3.197;Parent=OP1288;Note=SL1:0,SL2:0.890929859285325,SL2:SL1-ratio:Inf,intercistronic distance:536,downstream in operon
KhC3	.	gene	2527589	2530904	.	+	.	ID=OP1288.17;Name=KH2013:KH.C3.269;Parent=OP1288;Note=SL1:0,SL2:0.0608732244887675,SL2:SL1-ratio:Inf,intercistronic distance:NA,downstream in operon
KhC3	.	operon	2413859	2450496	.	-	.	ID=OP1289;Name=OP1289;size=3;genes=KH2013:KH.C3.701,KH2013:KH.C3.649,KH2013:KH.C3.352
KhC3	.	gene	2413859	2415969	.	-	.	ID=OP1289.3;Name=KH2013:KH.C3.701;Parent=OP1289;Note=SL1:0,SL2:0.0683868100957271,SL2:SL1-ratio:Inf,intercistronic distance:NA,downstream in operon
KhC3	.	gene	2419946	2422099	.	-	.	ID=OP1289.2;Name=KH2013:KH.C3.649;Parent=OP1289;Note=SL1:0,SL2:0.0483567771624053,SL2:SL1-ratio:Inf,intercistronic distance:3977,downstream in operon
KhC3	.	gene	2447777	2450496	.	-	.	ID=OP1289.1;Name=KH2013:KH.C3.352;Parent=OP1289;Note=SL1:0,SL2:0,SL2:SL1-ratio:NaN,intercistronic distance:25678,upstream in operon
KhC3	.	operon	2451916	2484690	.	-	.	ID=OP1290;Name=OP1290;size=4;genes=KH2013:KH.C3.236,KH2013:KH.C3.568,KH2013:KH.C3.392,KH2013:KH.C3.146
KhC3	.	gene	2451916	2457609	.	-	.	ID=OP1290.4;Name=KH2013:KH.C3.236;Parent=OP1290;Note=SL1:0,SL2:1.6358595382247,SL2:SL1-ratio:Inf,intercistronic distance:NA,downstream in operon
KhC3	.	gene	2464133	2470341	.	-	.	ID=OP1290.3;Name=KH2013:KH.C3.568;Parent=OP1290;Note=SL1:0,SL2:0.0476639470571755,SL2:SL1-ratio:Inf,intercistronic distance:6524,downstream in operon
KhC3	.	gene	2470469	2475839	.	-	.	ID=OP1290.2;Name=KH2013:KH.C3.392;Parent=OP1290;Note=SL1:0,SL2:0.0490596780566559,SL2:SL1-ratio:Inf,intercistronic distance:128,downstream in operon
KhC3	.	gene	2480581	2484690	.	-	.	ID=OP1290.1;Name=KH2013:KH.C3.146;Parent=OP1290;Note=SL1:0,SL2:0,SL2:SL1-ratio:NaN,intercistronic distance:4742,upstream in operon
KhC3	.	operon	2530981	2551674	.	-	.	ID=OP1291;Name=OP1291;size=3;genes=KH2013:KH.C3.497,KH2013:KH.C3.231,KH2013:KH.C3.572
KhC3	.	gene	2530981	2542292	.	-	.	ID=OP1291.3;Name=KH2013:KH.C3.497;Parent=OP1291;Note=SL1:0,SL2:0.669889981601736,SL2:SL1-ratio:Inf,intercistronic distance:NA,downstream in operon
KhC3	.	gene	2542911	2545595	.	-	.	ID=OP1291.2;Name=KH2013:KH.C3.231;Parent=OP1291;Note=SL1:0,SL2:0.238310616764684,SL2:SL1-ratio:Inf,intercistronic distance:619,downstream in operon
KhC3	.	gene	2546956	2551674	.	-	.	ID=OP1291.1;Name=KH2013:KH.C3.572;Parent=OP1291;Note=SL1:0,SL2:0,SL2:SL1-ratio:NaN,intercistronic distance:1361,upstream in operon
KhC3	.	operon	2547854	2572006	.	-	.	ID=OP1292;Name=OP1292;size=3;genes=KH2013:KH.C3.537,KH2013:KH.C3.84,KH2013:KH.C3.63
KhC3	.	gene	2547854	2554065	.	-	.	ID=OP1292.3;Name=KH2013:KH.C3.537;Parent=OP1292;Note=SL1:0,SL2:0.122580956754174,SL2:SL1-ratio:Inf,intercistronic distance:NA,downstream in operon
KhC3	.	gene	2554857	2568789	.	-	.	ID=OP1292.2;Name=KH2013:KH.C3.84;Parent=OP1292;Note=SL1:0,SL2:0.249875749283669,SL2:SL1-ratio:Inf,intercistronic distance:792,downstream in operon
KhC3	.	gene	2569895	2572006	.	-	.	ID=OP1292.1;Name=KH2013:KH.C3.63;Parent=OP1292;Note=SL1:0,SL2:0,SL2:SL1-ratio:NaN,intercistronic distance:1106,upstream in operon
KhC3	.	operon	2574598	2617292	.	+	.	ID=OP1293;Name=OP1293;size=2;genes=KH2013:KH.C3.711,KH2013:KH.C3.449
KhC3	.	gene	2574598	2577215	.	+	.	ID=OP1293.1;Name=KH2013:KH.C3.711;Parent=OP1293;Note=SL1:0,SL2:0,SL2:SL1-ratio:NaN,intercistronic distance:24077,upstream in operon
KhC3	.	gene	2601292	2617292	.	+	.	ID=OP1293.2;Name=KH2013:KH.C3.449;Parent=OP1293;Note=SL1:0,SL2:0.0490596780566559,SL2:SL1-ratio:Inf,intercistronic distance:NA,downstream in operon
KhC3	.	operon	2578638	2610333	.	-	.	ID=OP1294;Name=OP1294;size=2;genes=KH2013:KH.C3.611,KH2013:KH.C3.490
KhC3	.	gene	2578638	2581088	.	-	.	ID=OP1294.2;Name=KH2013:KH.C3.611;Parent=OP1294;Note=SL1:0,SL2:0.0877943818621513,SL2:SL1-ratio:Inf,intercistronic distance:NA,downstream in operon
KhC3	.	gene	2609978	2610333	.	-	.	ID=OP1294.1;Name=KH2013:KH.C3.490;Parent=OP1294;Note=SL1:0,SL2:0,SL2:SL1-ratio:NaN,intercistronic distance:28890,upstream in operon
KhC3	.	operon	2617705	2669414	.	+	.	ID=OP1295;Name=OP1295;size=2;genes=KH2013:KH.C3.468,KH2013:KH.C3.150
KhC3	.	gene	2617705	2623080	.	+	.	ID=OP1295.1;Name=KH2013:KH.C3.468;Parent=OP1295;Note=SL1:0,SL2:0,SL2:SL1-ratio:NaN,intercistronic distance:1302,upstream in operon
KhC3	.	gene	2624382	2669414	.	+	.	ID=OP1295.2;Name=KH2013:KH.C3.150;Parent=OP1295;Note=SL1:0,SL2:0.679718462665351,SL2:SL1-ratio:Inf,intercistronic distance:NA,downstream in operon
KhC3	.	operon	2659564	2719004	.	-	.	ID=OP1296;Name=OP1296;size=2;genes=KH2013:KH.C3.784,KH2013:KH.C3.416
KhC3	.	gene	2659564	2663164	.	-	.	ID=OP1296.2;Name=KH2013:KH.C3.784;Parent=OP1296;Note=SL1:0,SL2:0.0490596780566559,SL2:SL1-ratio:Inf,intercistronic distance:NA,downstream in operon
KhC3	.	gene	2699487	2719004	.	-	.	ID=OP1296.1;Name=KH2013:KH.C3.416;Parent=OP1296;Note=SL1:0,SL2:0,SL2:SL1-ratio:NaN,intercistronic distance:36323,upstream in operon
KhC3	.	operon	2673472	2775217	.	+	.	ID=OP1297;Name=OP1297;size=7;genes=KH2013:KH.C3.645,KH2013:KH.C3.229,KH2013:KH.C3.332,KH2013:KH.C3.391,KH2013:KH.C3.211,KH2013:KH.C3.384,KH2013:KH.C3.762
KhC3	.	gene	2673472	2675295	.	+	.	ID=OP1297.1;Name=KH2013:KH.C3.645;Parent=OP1297;Note=SL1:0,SL2:0,SL2:SL1-ratio:NaN,intercistronic distance:52774,upstream in operon
KhC3	.	gene	2728069	2729306	.	+	.	ID=OP1297.2;Name=KH2013:KH.C3.229;Parent=OP1297;Note=SL1:0,SL2:0.252990060760434,SL2:SL1-ratio:Inf,intercistronic distance:1,downstream in operon
KhC3	.	gene	2729307	2729974	.	+	.	ID=OP1297.3;Name=KH2013:KH.C3.332;Parent=OP1297;Note=SL1:0,SL2:0.300258906270145,SL2:SL1-ratio:Inf,intercistronic distance:259,downstream in operon
KhC3	.	gene	2730233	2732294	.	+	.	ID=OP1297.4;Name=KH2013:KH.C3.391;Parent=OP1297;Note=SL1:0,SL2:0.208822095240945,SL2:SL1-ratio:Inf,intercistronic distance:11329,downstream in operon
KhC3	.	gene	2743623	2744746	.	+	.	ID=OP1297.5;Name=KH2013:KH.C3.211;Parent=OP1297;Note=SL1:0,SL2:1.24698374366655,SL2:SL1-ratio:Inf,intercistronic distance:1,downstream in operon
KhC3	.	gene	2744747	2747708	.	+	.	ID=OP1297.6;Name=KH2013:KH.C3.384;Parent=OP1297;Note=SL1:0,SL2:0.0483151102950829,SL2:SL1-ratio:Inf,intercistronic distance:18957,downstream in operon
KhC3	.	gene	2766665	2775217	.	+	.	ID=OP1297.7;Name=KH2013:KH.C3.762;Parent=OP1297;Note=SL1:0,SL2:0.108129040907948,SL2:SL1-ratio:Inf,intercistronic distance:NA,downstream in operon
KhC3	.	operon	2721010	2746039	.	-	.	ID=OP1298;Name=OP1298;size=3;genes=KH2013:KH.C3.334,KH2013:KH.C3.425,KH2013:KH.C3.536
KhC3	.	gene	2721010	2722768	.	-	.	ID=OP1298.3;Name=KH2013:KH.C3.334;Parent=OP1298;Note=SL1:0,SL2:0.0482318842369183,SL2:SL1-ratio:Inf,intercistronic distance:NA,downstream in operon
KhC3	.	gene	2732283	2742767	.	-	.	ID=OP1298.2;Name=KH2013:KH.C3.425;Parent=OP1298;Note=SL1:0,SL2:0.237881641765812,SL2:SL1-ratio:Inf,intercistronic distance:9515,downstream in operon
KhC3	.	gene	2745455	2746039	.	-	.	ID=OP1298.1;Name=KH2013:KH.C3.536;Parent=OP1298;Note=SL1:0,SL2:0,SL2:SL1-ratio:NaN,intercistronic distance:2688,upstream in operon
KhC3	.	operon	2748279	2755694	.	-	.	ID=OP1299;Name=OP1299;size=2;genes=KH2013:KH.C3.201,KH2013:KH.C3.481
KhC3	.	gene	2748279	2754384	.	-	.	ID=OP1299.2;Name=KH2013:KH.C3.201;Parent=OP1299;Note=SL1:0,SL2:0.391864128075322,SL2:SL1-ratio:Inf,intercistronic distance:NA,downstream in operon
KhC3	.	gene	2754401	2755694	.	-	.	ID=OP1299.1;Name=KH2013:KH.C3.481;Parent=OP1299;Note=SL1:0,SL2:0,SL2:SL1-ratio:NaN,intercistronic distance:17,upstream in operon
KhC3	.	operon	2776252	2844670	.	-	.	ID=OP1300;Name=OP1300;size=7;genes=KH2013:KH.C3.202,KH2013:KH.C3.52,KH2013:KH.C3.716,KH2013:KH.C3.187,KH2013:KH.C3.123,KH2013:KH.C3.361,KH2013:KH.C3.178
KhC3	.	gene	2776252	2783815	.	-	.	ID=OP1300.7;Name=KH2013:KH.C3.202;Parent=OP1300;Note=SL1:0,SL2:0.653902271976555,SL2:SL1-ratio:Inf,intercistronic distance:NA,downstream in operon
KhC3	.	gene	2792862	2800673	.	-	.	ID=OP1300.6;Name=KH2013:KH.C3.52;Parent=OP1300;Note=SL1:0,SL2:0.0847163795012629,SL2:SL1-ratio:Inf,intercistronic distance:9047,downstream in operon
KhC3	.	gene	2802438	2806780	.	-	.	ID=OP1300.5;Name=KH2013:KH.C3.716;Parent=OP1300;Note=SL1:0,SL2:0.78851211577915,SL2:SL1-ratio:Inf,intercistronic distance:1765,downstream in operon
KhC3	.	gene	2810100	2812514	.	-	.	ID=OP1300.4;Name=KH2013:KH.C3.187;Parent=OP1300;Note=SL1:0,SL2:0.186158866424164,SL2:SL1-ratio:Inf,intercistronic distance:3320,downstream in operon
KhC3	.	gene	2813973	2832307	.	-	.	ID=OP1300.3;Name=KH2013:KH.C3.123;Parent=OP1300;Note=SL1:0,SL2:0.0948021378969304,SL2:SL1-ratio:Inf,intercistronic distance:1459,downstream in operon
KhC3	.	gene	2834496	2838995	.	-	.	ID=OP1300.2;Name=KH2013:KH.C3.361;Parent=OP1300;Note=SL1:0,SL2:0.140767761648213,SL2:SL1-ratio:Inf,intercistronic distance:2189,downstream in operon
KhC3	.	gene	2840882	2844670	.	-	.	ID=OP1300.1;Name=KH2013:KH.C3.178;Parent=OP1300;Note=SL1:0,SL2:0,SL2:SL1-ratio:NaN,intercistronic distance:1887,upstream in operon
KhC3	.	operon	2800376	2834503	.	+	.	ID=OP1301;Name=OP1301;size=4;genes=KH2013:KH.C3.529,KH2013:KH.C3.484,KH2013:KH.C3.862,KH2013:KH.C3.639
KhC3	.	gene	2800376	2801307	.	+	.	ID=OP1301.1;Name=KH2013:KH.C3.529;Parent=OP1301;Note=SL1:0,SL2:0,SL2:SL1-ratio:NaN,intercistronic distance:27051,upstream in operon
KhC3	.	gene	2828358	2829017	.	+	.	ID=OP1301.2;Name=KH2013:KH.C3.484;Parent=OP1301;Note=SL1:0,SL2:0.0476639470571755,SL2:SL1-ratio:Inf,intercistronic distance:1,downstream in operon
KhC3	.	gene	2829018	2829708	.	+	.	ID=OP1301.3;Name=KH2013:KH.C3.862;Parent=OP1301;Note=SL1:0,SL2:0.547527576127811,SL2:SL1-ratio:Inf,intercistronic distance:3058,downstream in operon
KhC3	.	gene	2832766	2834503	.	+	.	ID=OP1301.4;Name=KH2013:KH.C3.639;Parent=OP1301;Note=SL1:0,SL2:0.19097633704618,SL2:SL1-ratio:Inf,intercistronic distance:NA,downstream in operon
KhC3	.	operon	2845614	2860087	.	-	.	ID=OP1302;Name=OP1302;size=5;genes=KH2013:KH.C3.121,KH2013:KH.C3.597,KH2013:KH.C3.707,KH2013:KH.C3.388,KH2013:KH.C3.541
KhC3	.	gene	2845614	2847612	.	-	.	ID=OP1302.5;Name=KH2013:KH.C3.121;Parent=OP1302;Note=SL1:0,SL2:0.182200693972124,SL2:SL1-ratio:Inf,intercistronic distance:NA,downstream in operon
KhC3	.	gene	2848612	2849572	.	-	.	ID=OP1302.4;Name=KH2013:KH.C3.597;Parent=OP1302;Note=SL1:0,SL2:0.274116268500582,SL2:SL1-ratio:Inf,intercistronic distance:1000,downstream in operon
KhC3	.	gene	2850288	2852109	.	-	.	ID=OP1302.3;Name=KH2013:KH.C3.707;Parent=OP1302;Note=SL1:0,SL2:0.149022817798231,SL2:SL1-ratio:Inf,intercistronic distance:716,downstream in operon
KhC3	.	gene	2852110	2854182	.	-	.	ID=OP1302.2;Name=KH2013:KH.C3.388;Parent=OP1302;Note=SL1:0,SL2:0.0483567771624053,SL2:SL1-ratio:Inf,intercistronic distance:1,downstream in operon
KhC3	.	gene	2854183	2860087	.	-	.	ID=OP1302.1;Name=KH2013:KH.C3.541;Parent=OP1302;Note=SL1:0,SL2:0,SL2:SL1-ratio:NaN,intercistronic distance:1,upstream in operon
KhC3	.	operon	2870558	2938336	.	+	.	ID=OP1303;Name=OP1303;size=3;genes=KH2013:KH.C3.664,KH2013:KH.C3.622,KH2013:KH.C3.525
KhC3	.	gene	2870558	2870892	.	+	.	ID=OP1303.1;Name=KH2013:KH.C3.664;Parent=OP1303;Note=SL1:0,SL2:0,SL2:SL1-ratio:NaN,intercistronic distance:3117,upstream in operon
KhC3	.	gene	2874009	2877363	.	+	.	ID=OP1303.2;Name=KH2013:KH.C3.622;Parent=OP1303;Note=SL1:0,SL2:0.121050920289828,SL2:SL1-ratio:Inf,intercistronic distance:59468,downstream in operon
KhC3	.	gene	2936831	2938336	.	+	.	ID=OP1303.3;Name=KH2013:KH.C3.525;Parent=OP1303;Note=SL1:0,SL2:0.159415700977275,SL2:SL1-ratio:Inf,intercistronic distance:NA,downstream in operon
KhC3	.	operon	2886686	3083151	.	-	.	ID=OP1304;Name=OP1304;size=9;genes=KH2013:KH.C3.657,KH2013:KH.C3.133,KH2013:KH.C3.819,KH2013:KH.C3.297,KH2013:KH.C3.659,KH2013:KH.C3.842,KH2013:KH.C3.44,KH2013:KH.C3.447,KH2013:KH.C3.172
KhC3	.	gene	2886686	2888708	.	-	.	ID=OP1304.9;Name=KH2013:KH.C3.657;Parent=OP1304;Note=SL1:0,SL2:0.181410952590402,SL2:SL1-ratio:Inf,intercistronic distance:NA,downstream in operon
KhC3	.	gene	2917127	2934920	.	-	.	ID=OP1304.8;Name=KH2013:KH.C3.133;Parent=OP1304;Note=SL1:0,SL2:0.0877943818621513,SL2:SL1-ratio:Inf,intercistronic distance:28419,downstream in operon
KhC3	.	gene	2938272	2950951	.	-	.	ID=OP1304.7;Name=KH2013:KH.C3.819;Parent=OP1304;Note=SL1:0,SL2:0.488474646765841,SL2:SL1-ratio:Inf,intercistronic distance:3352,downstream in operon
KhC3	.	gene	2953012	2955897	.	-	.	ID=OP1304.6;Name=KH2013:KH.C3.297;Parent=OP1304;Note=SL1:0,SL2:0.473444722527739,SL2:SL1-ratio:Inf,intercistronic distance:2061,downstream in operon
KhC3	.	gene	2961950	2967570	.	-	.	ID=OP1304.5;Name=KH2013:KH.C3.659;Parent=OP1304;Note=SL1:0,SL2:0.0476639470571755,SL2:SL1-ratio:Inf,intercistronic distance:6053,downstream in operon
KhC3	.	gene	2973383	2982761	.	-	.	ID=OP1304.4;Name=KH2013:KH.C3.842;Parent=OP1304;Note=SL1:0,SL2:0.843406810500504,SL2:SL1-ratio:Inf,intercistronic distance:5813,downstream in operon
KhC3	.	gene	3034950	3043618	.	-	.	ID=OP1304.3;Name=KH2013:KH.C3.44;Parent=OP1304;Note=SL1:0,SL2:0.0483567771624053,SL2:SL1-ratio:Inf,intercistronic distance:52189,downstream in operon
KhC3	.	gene	3057527	3067756	.	-	.	ID=OP1304.2;Name=KH2013:KH.C3.447;Parent=OP1304;Note=SL1:0,SL2:0.0678074033824669,SL2:SL1-ratio:Inf,intercistronic distance:13909,downstream in operon
KhC3	.	gene	3080894	3083151	.	-	.	ID=OP1304.1;Name=KH2013:KH.C3.172;Parent=OP1304;Note=SL1:0,SL2:0,SL2:SL1-ratio:NaN,intercistronic distance:13138,upstream in operon
KhC3	.	operon	3000539	3021894	.	+	.	ID=OP1305;Name=OP1305;size=3;genes=KH2013:KH.C3.775,KH2013:KH.C3.465,KH2013:KH.C3.582
KhC3	.	gene	3000539	3001211	.	+	.	ID=OP1305.1;Name=KH2013:KH.C3.775;Parent=OP1305;Note=SL1:0,SL2:0,SL2:SL1-ratio:NaN,intercistronic distance:1091,upstream in operon
KhC3	.	gene	3002302	3004509	.	+	.	ID=OP1305.2;Name=KH2013:KH.C3.465;Parent=OP1305;Note=SL1:0,SL2:0.585114797744216,SL2:SL1-ratio:Inf,intercistronic distance:1,downstream in operon
KhC3	.	gene	3004510	3021894	.	+	.	ID=OP1305.3;Name=KH2013:KH.C3.582;Parent=OP1305;Note=SL1:0,SL2:0.879261964640973,SL2:SL1-ratio:Inf,intercistronic distance:NA,downstream in operon
KhC3	.	operon	3022166	3074410	.	+	.	ID=OP1306;Name=OP1306;size=5;genes=KH2013:KH.C3.692,KH2013:KH.C3.164,KH2013:KH.C3.209,KH2013:KH.C3.34,KH2013:KH.C3.110
KhC3	.	gene	3022166	3023831	.	+	.	ID=OP1306.1;Name=KH2013:KH.C3.692;Parent=OP1306;Note=SL1:0,SL2:0,SL2:SL1-ratio:NaN,intercistronic distance:1,upstream in operon
KhC3	.	gene	3023832	3034484	.	+	.	ID=OP1306.2;Name=KH2013:KH.C3.164;Parent=OP1306;Note=SL1:0,SL2:0.0687930332625202,SL2:SL1-ratio:Inf,intercistronic distance:10178,downstream in operon
KhC3	.	gene	3044662	3045636	.	+	.	ID=OP1306.3;Name=KH2013:KH.C3.209;Parent=OP1306;Note=SL1:0,SL2:0.10180949146137,SL2:SL1-ratio:Inf,intercistronic distance:399,downstream in operon
KhC3	.	gene	3046035	3057726	.	+	.	ID=OP1306.4;Name=KH2013:KH.C3.34;Parent=OP1306;Note=SL1:0,SL2:0.294102478260862,SL2:SL1-ratio:Inf,intercistronic distance:12739,downstream in operon
KhC3	.	gene	3070465	3074410	.	+	.	ID=OP1306.5;Name=KH2013:KH.C3.110;Parent=OP1306;Note=SL1:0,SL2:0.0608732244887675,SL2:SL1-ratio:Inf,intercistronic distance:NA,downstream in operon
KhC3	.	operon	3079841	3184838	.	+	.	ID=OP1307;Name=OP1307;size=2;genes=KH2013:KH.C3.634,KH2013:KH.C3.565
KhC3	.	gene	3079841	3080636	.	+	.	ID=OP1307.1;Name=KH2013:KH.C3.634;Parent=OP1307;Note=SL1:0,SL2:0,SL2:SL1-ratio:NaN,intercistronic distance:98035,upstream in operon
KhC3	.	gene	3178671	3184838	.	+	.	ID=OP1307.2;Name=KH2013:KH.C3.565;Parent=OP1307;Note=SL1:0,SL2:0.095327894114351,SL2:SL1-ratio:Inf,intercistronic distance:NA,downstream in operon
KhC3	.	operon	3142486	3168228	.	-	.	ID=OP1308;Name=OP1308;size=3;genes=KH2013:KH.C3.647,KH2013:KH.C3.602,KH2013:KH.C3.101
KhC3	.	gene	3142486	3157109	.	-	.	ID=OP1308.3;Name=KH2013:KH.C3.647;Parent=OP1308;Note=SL1:0,SL2:0.233363840959709,SL2:SL1-ratio:Inf,intercistronic distance:NA,downstream in operon
KhC3	.	gene	3157453	3158988	.	-	.	ID=OP1308.2;Name=KH2013:KH.C3.602;Parent=OP1308;Note=SL1:0,SL2:0.0482318842369183,SL2:SL1-ratio:Inf,intercistronic distance:344,downstream in operon
KhC3	.	gene	3160661	3168228	.	-	.	ID=OP1308.1;Name=KH2013:KH.C3.101;Parent=OP1308;Note=SL1:0,SL2:0,SL2:SL1-ratio:NaN,intercistronic distance:1673,upstream in operon
KhC3	.	operon	3169020	3196279	.	-	.	ID=OP1309;Name=OP1309;size=2;genes=KH2013:KH.C3.903,KH2013:KH.C3.440
KhC3	.	gene	3169020	3177315	.	-	.	ID=OP1309.2;Name=KH2013:KH.C3.903;Parent=OP1309;Note=SL1:0,SL2:0.107113070089541,SL2:SL1-ratio:Inf,intercistronic distance:NA,downstream in operon
KhC3	.	gene	3195095	3196279	.	-	.	ID=OP1309.1;Name=KH2013:KH.C3.440;Parent=OP1309;Note=SL1:0,SL2:0,SL2:SL1-ratio:NaN,intercistronic distance:17780,upstream in operon
KhC3	.	operon	3193828	3284618	.	+	.	ID=OP1310;Name=OP1310;size=6;genes=KH2013:KH.C3.919,KH2013:KH.C3.59,KH2013:KH.C3.304,KH2013:KH.C3.89,KH2013:KH.C3.145,KH2013:KH.C3.227
KhC3	.	gene	3193828	3203572	.	+	.	ID=OP1310.1;Name=KH2013:KH.C3.919;Parent=OP1310;Note=SL1:0,SL2:0,SL2:SL1-ratio:NaN,intercistronic distance:4482,upstream in operon
KhC3	.	gene	3208054	3211844	.	+	.	ID=OP1310.2;Name=KH2013:KH.C3.59;Parent=OP1310;Note=SL1:0,SL2:1.42943798249738,SL2:SL1-ratio:Inf,intercistronic distance:13110,downstream in operon
KhC3	.	gene	3224954	3233616	.	+	.	ID=OP1310.3;Name=KH2013:KH.C3.304;Parent=OP1310;Note=SL1:0,SL2:1.48214492727593,SL2:SL1-ratio:Inf,intercistronic distance:14615,downstream in operon
KhC3	.	gene	3248231	3259523	.	+	.	ID=OP1310.4;Name=KH2013:KH.C3.89;Parent=OP1310;Note=SL1:0,SL2:0.623159986772491,SL2:SL1-ratio:Inf,intercistronic distance:15665,downstream in operon
KhC3	.	gene	3275188	3278848	.	+	.	ID=OP1310.5;Name=KH2013:KH.C3.145;Parent=OP1310;Note=SL1:0,SL2:0.119810896590791,SL2:SL1-ratio:Inf,intercistronic distance:862,downstream in operon
KhC3	.	gene	3279710	3284618	.	+	.	ID=OP1310.6;Name=KH2013:KH.C3.227;Parent=OP1310;Note=SL1:0,SL2:0.0768915503538458,SL2:SL1-ratio:Inf,intercistronic distance:NA,downstream in operon
KhC3	.	operon	3202465	3242071	.	-	.	ID=OP1311;Name=OP1311;size=3;genes=KH2013:KH.C3.365,KH2013:KH.C3.175,KH2013:KH.C3.866
KhC3	.	gene	3202465	3207439	.	-	.	ID=OP1311.3;Name=KH2013:KH.C3.365;Parent=OP1311;Note=SL1:0,SL2:1.52135604976257,SL2:SL1-ratio:Inf,intercistronic distance:NA,downstream in operon
KhC3	.	gene	3213911	3220544	.	-	.	ID=OP1311.2;Name=KH2013:KH.C3.175;Parent=OP1311;Note=SL1:0,SL2:0.0687930332625202,SL2:SL1-ratio:Inf,intercistronic distance:6472,downstream in operon
KhC3	.	gene	3233704	3242071	.	-	.	ID=OP1311.1;Name=KH2013:KH.C3.866;Parent=OP1311;Note=SL1:0,SL2:0,SL2:SL1-ratio:NaN,intercistronic distance:13160,upstream in operon
KhC3	.	operon	3260747	3353442	.	-	.	ID=OP1312;Name=OP1312;size=6;genes=KH2013:KH.C3.274,KH2013:KH.C3.910,KH2013:KH.C3.475,KH2013:KH.C3.5,KH2013:KH.C3.290,KH2013:KH.C3.863
KhC3	.	gene	3260747	3271928	.	-	.	ID=OP1312.6;Name=KH2013:KH.C3.274;Parent=OP1312;Note=SL1:0,SL2:1.0290744656522,SL2:SL1-ratio:Inf,intercistronic distance:NA,downstream in operon
KhC3	.	gene	3273003	3274157	.	-	.	ID=OP1312.5;Name=KH2013:KH.C3.910;Parent=OP1312;Note=SL1:0,SL2:0.0912087562413858,SL2:SL1-ratio:Inf,intercistronic distance:1075,downstream in operon
KhC3	.	gene	3284184	3286460	.	-	.	ID=OP1312.4;Name=KH2013:KH.C3.475;Parent=OP1312;Note=SL1:0,SL2:0.0482318842369183,SL2:SL1-ratio:Inf,intercistronic distance:10027,downstream in operon
KhC3	.	gene	3303337	3310300	.	-	.	ID=OP1312.3;Name=KH2013:KH.C3.5;Parent=OP1312;Note=SL1:0,SL2:0.556811867653748,SL2:SL1-ratio:Inf,intercistronic distance:16877,downstream in operon
KhC3	.	gene	3311217	3329490	.	-	.	ID=OP1312.2;Name=KH2013:KH.C3.290;Parent=OP1312;Note=SL1:0,SL2:0.190869172833917,SL2:SL1-ratio:Inf,intercistronic distance:917,downstream in operon
KhC3	.	gene	3340391	3353442	.	-	.	ID=OP1312.1;Name=KH2013:KH.C3.863;Parent=OP1312;Note=SL1:0,SL2:0,SL2:SL1-ratio:NaN,intercistronic distance:10901,upstream in operon
KhC3	.	operon	3293435	3303289	.	+	.	ID=OP1313;Name=OP1313;size=2;genes=KH2013:KH.C3.401,KH2013:KH.C3.817
KhC3	.	gene	3293435	3295090	.	+	.	ID=OP1313.1;Name=KH2013:KH.C3.401;Parent=OP1313;Note=SL1:0,SL2:0,SL2:SL1-ratio:NaN,intercistronic distance:1977,upstream in operon
KhC3	.	gene	3297067	3303289	.	+	.	ID=OP1313.2;Name=KH2013:KH.C3.817;Parent=OP1313;Note=SL1:0,SL2:0.270948232864365,SL2:SL1-ratio:Inf,intercistronic distance:NA,downstream in operon
KhC3	.	operon	3332795	3377266	.	+	.	ID=OP1314;Name=OP1314;size=3;genes=KH2013:KH.C3.226,KH2013:KH.C3.213,KH2013:KH.C3.291
KhC3	.	gene	3332795	3339729	.	+	.	ID=OP1314.1;Name=KH2013:KH.C3.226;Parent=OP1314;Note=SL1:0,SL2:0,SL2:SL1-ratio:NaN,intercistronic distance:16433,upstream in operon
KhC3	.	gene	3356162	3359917	.	+	.	ID=OP1314.2;Name=KH2013:KH.C3.213;Parent=OP1314;Note=SL1:0,SL2:0.0490596780566559,SL2:SL1-ratio:Inf,intercistronic distance:11727,downstream in operon
KhC3	.	gene	3371644	3377266	.	+	.	ID=OP1314.3;Name=KH2013:KH.C3.291;Parent=OP1314;Note=SL1:0,SL2:0.451649967661862,SL2:SL1-ratio:Inf,intercistronic distance:NA,downstream in operon
KhC3	.	operon	3359865	3434108	.	-	.	ID=OP1315;Name=OP1315;size=2;genes=KH2013:KH.C3.791,KH2013:KH.C3.599
KhC3	.	gene	3359865	3369102	.	-	.	ID=OP1315.2;Name=KH2013:KH.C3.791;Parent=OP1315;Note=SL1:0,SL2:0.0490596780566559,SL2:SL1-ratio:Inf,intercistronic distance:NA,downstream in operon
KhC3	.	gene	3430471	3434108	.	-	.	ID=OP1315.1;Name=KH2013:KH.C3.599;Parent=OP1315;Note=SL1:0,SL2:0,SL2:SL1-ratio:NaN,intercistronic distance:61369,upstream in operon
KhC3	.	operon	3502244	3528591	.	-	.	ID=OP1316;Name=OP1316;size=2;genes=KH2013:KH.C3.623,KH2013:KH.C3.708
KhC3	.	gene	3502244	3519572	.	-	.	ID=OP1316.2;Name=KH2013:KH.C3.623;Parent=OP1316;Note=SL1:0,SL2:0.0981193561133118,SL2:SL1-ratio:Inf,intercistronic distance:NA,downstream in operon
KhC3	.	gene	3519848	3528591	.	-	.	ID=OP1316.1;Name=KH2013:KH.C3.708;Parent=OP1316;Note=SL1:0,SL2:0,SL2:SL1-ratio:NaN,intercistronic distance:276,upstream in operon
KhC3	.	operon	3532389	3537234	.	-	.	ID=OP1317;Name=OP1317;size=2;genes=KH2013:KH.C3.876,KH2013:KH.C3.100
KhC3	.	gene	3532389	3535520	.	-	.	ID=OP1317.2;Name=KH2013:KH.C3.876;Parent=OP1317;Note=SL1:0,SL2:0.729951262764454,SL2:SL1-ratio:Inf,intercistronic distance:NA,downstream in operon
KhC3	.	gene	3535901	3537234	.	-	.	ID=OP1317.1;Name=KH2013:KH.C3.100;Parent=OP1317;Note=SL1:0,SL2:0,SL2:SL1-ratio:NaN,intercistronic distance:381,upstream in operon
KhC3	.	operon	3549233	3569317	.	+	.	ID=OP1318;Name=OP1318;size=2;genes=KH2013:KH.C3.28,KH2013:KH.C3.47
KhC3	.	gene	3549233	3556641	.	+	.	ID=OP1318.1;Name=KH2013:KH.C3.28;Parent=OP1318;Note=SL1:0,SL2:0,SL2:SL1-ratio:NaN,intercistronic distance:8329,upstream in operon
KhC3	.	gene	3564970	3569317	.	+	.	ID=OP1318.2;Name=KH2013:KH.C3.47;Parent=OP1318;Note=SL1:0,SL2:0.0490596780566559,SL2:SL1-ratio:Inf,intercistronic distance:NA,downstream in operon
KhC3	.	operon	3555382	3619584	.	-	.	ID=OP1319;Name=OP1319;size=3;genes=KH2013:KH.C3.53,KH2013:KH.C3.170,KH2013:KH.C3.233
KhC3	.	gene	3555382	3564325	.	-	.	ID=OP1319.3;Name=KH2013:KH.C3.53;Parent=OP1319;Note=SL1:0,SL2:0.0687930332625202,SL2:SL1-ratio:Inf,intercistronic distance:NA,downstream in operon
KhC3	.	gene	3589769	3597469	.	-	.	ID=OP1319.2;Name=KH2013:KH.C3.170;Parent=OP1319;Note=SL1:0,SL2:0.0766954569083742,SL2:SL1-ratio:Inf,intercistronic distance:25444,downstream in operon
KhC3	.	gene	3616965	3619584	.	-	.	ID=OP1319.1;Name=KH2013:KH.C3.233;Parent=OP1319;Note=SL1:0,SL2:0,SL2:SL1-ratio:NaN,intercistronic distance:19496,upstream in operon
KhC3	.	operon	3610293	3653998	.	+	.	ID=OP1320;Name=OP1320;size=4;genes=KH2013:KH.C3.75,KH2013:KH.C3.495,KH2013:KH.C3.683,KH2013:KH.C3.374
KhC3	.	gene	3610293	3616210	.	+	.	ID=OP1320.1;Name=KH2013:KH.C3.75;Parent=OP1320;Note=SL1:0,SL2:0,SL2:SL1-ratio:NaN,intercistronic distance:6555,upstream in operon
KhC3	.	gene	3622765	3624828	.	+	.	ID=OP1320.2;Name=KH2013:KH.C3.495;Parent=OP1320;Note=SL1:0,SL2:0.0486440203183198,SL2:SL1-ratio:Inf,intercistronic distance:1,downstream in operon
KhC3	.	gene	3624829	3626046	.	+	.	ID=OP1320.3;Name=KH2013:KH.C3.683;Parent=OP1320;Note=SL1:0,SL2:0.087679377992801,SL2:SL1-ratio:Inf,intercistronic distance:21520,downstream in operon
KhC3	.	gene	3647566	3653998	.	+	.	ID=OP1320.4;Name=KH2013:KH.C3.374;Parent=OP1320;Note=SL1:0,SL2:0.656152510022899,SL2:SL1-ratio:Inf,intercistronic distance:NA,downstream in operon
KhC3	.	operon	3625597	3659655	.	-	.	ID=OP1321;Name=OP1321;size=4;genes=KH2013:KH.C3.538,KH2013:KH.C3.651,KH2013:KH.C3.569,KH2013:KH.C3.351
KhC3	.	gene	3625597	3628120	.	-	.	ID=OP1321.4;Name=KH2013:KH.C3.538;Parent=OP1321;Note=SL1:0,SL2:0.264123114239971,SL2:SL1-ratio:Inf,intercistronic distance:NA,downstream in operon
KhC3	.	gene	3628429	3633912	.	-	.	ID=OP1321.3;Name=KH2013:KH.C3.651;Parent=OP1321;Note=SL1:0,SL2:0.8448044706983,SL2:SL1-ratio:Inf,intercistronic distance:309,downstream in operon
KhC3	.	gene	3635747	3645504	.	-	.	ID=OP1321.2;Name=KH2013:KH.C3.569;Parent=OP1321;Note=SL1:0,SL2:0.157153641517256,SL2:SL1-ratio:Inf,intercistronic distance:1835,downstream in operon
KhC3	.	gene	3658707	3659655	.	-	.	ID=OP1321.1;Name=KH2013:KH.C3.351;Parent=OP1321;Note=SL1:0,SL2:0,SL2:SL1-ratio:NaN,intercistronic distance:13203,upstream in operon
KhC3	.	operon	3683327	3725534	.	+	.	ID=OP1322;Name=OP1322;size=6;genes=KH2013:KH.C3.335,KH2013:KH.C3.629,KH2013:KH.C3.557,KH2013:KH.C3.654,KH2013:KH.C3.292,KH2013:KH.C3.48
KhC3	.	gene	3683327	3685508	.	+	.	ID=OP1322.1;Name=KH2013:KH.C3.335;Parent=OP1322;Note=SL1:0,SL2:0,SL2:SL1-ratio:NaN,intercistronic distance:2944,upstream in operon
KhC3	.	gene	3688452	3690454	.	+	.	ID=OP1322.2;Name=KH2013:KH.C3.629;Parent=OP1322;Note=SL1:0,SL2:0.238596574946167,SL2:SL1-ratio:Inf,intercistronic distance:3344,downstream in operon
KhC3	.	gene	3693798	3703529	.	+	.	ID=OP1322.3;Name=KH2013:KH.C3.557;Parent=OP1322;Note=SL1:0,SL2:0.083046769535057,SL2:SL1-ratio:Inf,intercistronic distance:261,downstream in operon
KhC3	.	gene	3703790	3707663	.	+	.	ID=OP1322.4;Name=KH2013:KH.C3.654;Parent=OP1322;Note=SL1:0,SL2:0.241159421184591,SL2:SL1-ratio:Inf,intercistronic distance:755,downstream in operon
KhC3	.	gene	3708418	3711186	.	+	.	ID=OP1322.5;Name=KH2013:KH.C3.292;Parent=OP1322;Note=SL1:0,SL2:0.318581500436705,SL2:SL1-ratio:Inf,intercistronic distance:11879,downstream in operon
KhC3	.	gene	3723065	3725534	.	+	.	ID=OP1322.6;Name=KH2013:KH.C3.48;Parent=OP1322;Note=SL1:0,SL2:0.190050771053376,SL2:SL1-ratio:Inf,intercistronic distance:NA,downstream in operon
KhC3	.	operon	3711167	3827209	.	-	.	ID=OP1323;Name=OP1323;size=2;genes=KH2013:KH.C3.350,KH2013:KH.C3.812
KhC3	.	gene	3711167	3722574	.	-	.	ID=OP1323.2;Name=KH2013:KH.C3.350;Parent=OP1323;Note=SL1:0,SL2:0.0659344773612713,SL2:SL1-ratio:Inf,intercistronic distance:NA,downstream in operon
KhC3	.	gene	3826316	3827209	.	-	.	ID=OP1323.1;Name=KH2013:KH.C3.812;Parent=OP1323;Note=SL1:0,SL2:0,SL2:SL1-ratio:NaN,intercistronic distance:103742,upstream in operon
KhC3	.	operon	3725459	3743704	.	+	.	ID=OP1324;Name=OP1324;size=3;genes=KH2013:KH.C3.689,KH2013:KH.C3.831,KH2013:KH.C3.136
KhC3	.	gene	3725459	3726836	.	+	.	ID=OP1324.1;Name=KH2013:KH.C3.689;Parent=OP1324;Note=SL1:0,SL2:0,SL2:SL1-ratio:NaN,intercistronic distance:1,upstream in operon
KhC3	.	gene	3726837	3728545	.	+	.	ID=OP1324.2;Name=KH2013:KH.C3.831;Parent=OP1324;Note=SL1:0,SL2:0.159340465191294,SL2:SL1-ratio:Inf,intercistronic distance:1,downstream in operon
KhC3	.	gene	3728546	3743704	.	+	.	ID=OP1324.3;Name=KH2013:KH.C3.136;Parent=OP1324;Note=SL1:0,SL2:0.152739324777052,SL2:SL1-ratio:Inf,intercistronic distance:NA,downstream in operon
KhC3	.	operon	3822476	3857499	.	+	.	ID=OP1325;Name=OP1325;size=4;genes=KH2013:KH.C3.380,KH2013:KH.C3.130,KH2013:KH.C3.270,KH2013:KH.C3.491
KhC3	.	gene	3822476	3827309	.	+	.	ID=OP1325.1;Name=KH2013:KH.C3.380;Parent=OP1325;Note=SL1:0,SL2:0,SL2:SL1-ratio:NaN,intercistronic distance:17044,upstream in operon
KhC3	.	gene	3844353	3845821	.	+	.	ID=OP1325.2;Name=KH2013:KH.C3.130;Parent=OP1325;Note=SL1:0,SL2:0.0490596780566559,SL2:SL1-ratio:Inf,intercistronic distance:1,downstream in operon
KhC3	.	gene	3845822	3848529	.	+	.	ID=OP1325.3;Name=KH2013:KH.C3.270;Parent=OP1325;Note=SL1:0,SL2:0.750877949322494,SL2:SL1-ratio:Inf,intercistronic distance:-1493,downstream in operon
KhC3	.	gene	3847036	3857499	.	+	.	ID=OP1325.4;Name=KH2013:KH.C3.491;Parent=OP1325;Note=SL1:0,SL2:0.401601721492237,SL2:SL1-ratio:Inf,intercistronic distance:NA,downstream in operon
KhC3	.	operon	3829643	3850297	.	-	.	ID=OP1326;Name=OP1326;size=3;genes=KH2013:KH.C3.264,KH2013:KH.C3.424,KH2013:KH.C3.799
KhC3	.	gene	3829643	3837892	.	-	.	ID=OP1326.3;Name=KH2013:KH.C3.264;Parent=OP1326;Note=SL1:0,SL2:0.224171283011558,SL2:SL1-ratio:Inf,intercistronic distance:NA,downstream in operon
KhC3	.	gene	3840213	3843877	.	-	.	ID=OP1326.2;Name=KH2013:KH.C3.424;Parent=OP1326;Note=SL1:0,SL2:0.0490596780566559,SL2:SL1-ratio:Inf,intercistronic distance:2321,downstream in operon
KhC3	.	gene	3848517	3850297	.	-	.	ID=OP1326.1;Name=KH2013:KH.C3.799;Parent=OP1326;Note=SL1:0,SL2:0,SL2:SL1-ratio:NaN,intercistronic distance:4640,upstream in operon
KhC3	.	operon	3863112	3877910	.	-	.	ID=OP1327;Name=OP1327;size=2;genes=KH2013:KH.C3.166,KH2013:KH.C3.621
KhC3	.	gene	3863112	3875545	.	-	.	ID=OP1327.2;Name=KH2013:KH.C3.166;Parent=OP1327;Note=SL1:0,SL2:0.0476639470571755,SL2:SL1-ratio:Inf,intercistronic distance:NA,downstream in operon
KhC3	.	gene	3875312	3877910	.	-	.	ID=OP1327.1;Name=KH2013:KH.C3.621;Parent=OP1327;Note=SL1:0,SL2:0,SL2:SL1-ratio:NaN,intercistronic distance:-233,upstream in operon
KhC3	.	operon	3863476	3899824	.	+	.	ID=OP1328;Name=OP1328;size=3;genes=KH2013:KH.C3.782,KH2013:KH.C3.560,KH2013:KH.C3.375
KhC3	.	gene	3863476	3864082	.	+	.	ID=OP1328.1;Name=KH2013:KH.C3.782;Parent=OP1328;Note=SL1:0,SL2:0,SL2:SL1-ratio:NaN,intercistronic distance:15879,upstream in operon
KhC3	.	gene	3879961	3881877	.	+	.	ID=OP1328.2;Name=KH2013:KH.C3.560;Parent=OP1328;Note=SL1:0,SL2:0.397776316762773,SL2:SL1-ratio:Inf,intercistronic distance:10988,downstream in operon
KhC3	.	gene	3892865	3899824	.	+	.	ID=OP1328.3;Name=KH2013:KH.C3.375;Parent=OP1328;Note=SL1:0,SL2:0.309067946792868,SL2:SL1-ratio:Inf,intercistronic distance:NA,downstream in operon
KhC3	.	operon	3881796	3940270	.	-	.	ID=OP1329;Name=OP1329;size=3;genes=KH2013:KH.C3.109,KH2013:KH.C3.337,KH2013:KH.C3.42
KhC3	.	gene	3881796	3890272	.	-	.	ID=OP1329.3;Name=KH2013:KH.C3.109;Parent=OP1329;Note=SL1:0,SL2:0.0490596780566559,SL2:SL1-ratio:Inf,intercistronic distance:NA,downstream in operon
KhC3	.	gene	3917073	3934110	.	-	.	ID=OP1329.2;Name=KH2013:KH.C3.337;Parent=OP1329;Note=SL1:0,SL2:0.241447123343123,SL2:SL1-ratio:Inf,intercistronic distance:26801,downstream in operon
KhC3	.	gene	3939386	3940270	.	-	.	ID=OP1329.1;Name=KH2013:KH.C3.42;Parent=OP1329;Note=SL1:0,SL2:0,SL2:SL1-ratio:NaN,intercistronic distance:5276,upstream in operon
KhC3	.	operon	3934539	3960515	.	+	.	ID=OP1330;Name=OP1330;size=3;genes=KH2013:KH.C3.539,KH2013:KH.C3.860,KH2013:KH.C3.719
KhC3	.	gene	3934539	3939484	.	+	.	ID=OP1330.1;Name=KH2013:KH.C3.539;Parent=OP1330;Note=SL1:0,SL2:0,SL2:SL1-ratio:NaN,intercistronic distance:1283,upstream in operon
KhC3	.	gene	3940767	3949731	.	+	.	ID=OP1330.2;Name=KH2013:KH.C3.860;Parent=OP1330;Note=SL1:0,SL2:0.101394097414453,SL2:SL1-ratio:Inf,intercistronic distance:533,downstream in operon
KhC3	.	gene	3950264	3960515	.	+	.	ID=OP1330.3;Name=KH2013:KH.C3.719;Parent=OP1330;Note=SL1:0,SL2:0.215648261886666,SL2:SL1-ratio:Inf,intercistronic distance:NA,downstream in operon
KhC3	.	operon	3969232	3979505	.	+	.	ID=OP1331;Name=OP1331;size=2;genes=KH2013:KH.C3.369,KH2013:KH.C3.744
KhC3	.	gene	3969232	3972618	.	+	.	ID=OP1331.1;Name=KH2013:KH.C3.369;Parent=OP1331;Note=SL1:0,SL2:0,SL2:SL1-ratio:NaN,intercistronic distance:1,upstream in operon
KhC3	.	gene	3972619	3979505	.	+	.	ID=OP1331.2;Name=KH2013:KH.C3.744;Parent=OP1331;Note=SL1:0,SL2:0.354451146256227,SL2:SL1-ratio:Inf,intercistronic distance:NA,downstream in operon
KhC3	.	operon	3995606	4062131	.	-	.	ID=OP1332;Name=OP1332;size=2;genes=KH2013:KH.C3.281,KH2013:KH.C3.594
KhC3	.	gene	3995606	4004341	.	-	.	ID=OP1332.2;Name=KH2013:KH.C3.281;Parent=OP1332;Note=SL1:0,SL2:0.180193170334937,SL2:SL1-ratio:Inf,intercistronic distance:NA,downstream in operon
KhC3	.	gene	4060918	4062131	.	-	.	ID=OP1332.1;Name=KH2013:KH.C3.594;Parent=OP1332;Note=SL1:0,SL2:0,SL2:SL1-ratio:NaN,intercistronic distance:56577,upstream in operon
KhC3	.	operon	4018074	4072359	.	+	.	ID=OP1333;Name=OP1333;size=6;genes=KH2013:KH.C3.616,KH2013:KH.C3.371,KH2013:KH.C3.289,KH2013:KH.C3.477,KH2013:KH.C3.520,KH2013:KH.C3.671
KhC3	.	gene	4018074	4035046	.	+	.	ID=OP1333.1;Name=KH2013:KH.C3.616;Parent=OP1333;Note=SL1:0,SL2:0,SL2:SL1-ratio:NaN,intercistronic distance:7701,upstream in operon
KhC3	.	gene	4042747	4046480	.	+	.	ID=OP1333.2;Name=KH2013:KH.C3.371;Parent=OP1333;Note=SL1:0,SL2:0.0964637684738366,SL2:SL1-ratio:Inf,intercistronic distance:765,downstream in operon
KhC3	.	gene	4047245	4051303	.	+	.	ID=OP1333.3;Name=KH2013:KH.C3.289;Parent=OP1333;Note=SL1:0,SL2:0.414311164793944,SL2:SL1-ratio:Inf,intercistronic distance:1,downstream in operon
KhC3	.	gene	4051304	4063879	.	+	.	ID=OP1333.4;Name=KH2013:KH.C3.477;Parent=OP1333;Note=SL1:0,SL2:0.0766954569083742,SL2:SL1-ratio:Inf,intercistronic distance:1505,downstream in operon
KhC3	.	gene	4065384	4068090	.	+	.	ID=OP1333.5;Name=KH2013:KH.C3.520;Parent=OP1333;Note=SL1:0,SL2:0.078290560778495,SL2:SL1-ratio:Inf,intercistronic distance:1181,downstream in operon
KhC3	.	gene	4069271	4072359	.	+	.	ID=OP1333.6;Name=KH2013:KH.C3.671;Parent=OP1333;Note=SL1:0,SL2:0.0483151102950829,SL2:SL1-ratio:Inf,intercistronic distance:NA,downstream in operon
KhC3	.	operon	4112484	4144808	.	-	.	ID=OP1334;Name=OP1334;size=2;genes=KH2013:KH.C3.545,KH2013:KH.C3.173
KhC3	.	gene	4112484	4129656	.	-	.	ID=OP1334.2;Name=KH2013:KH.C3.545;Parent=OP1334;Note=SL1:0,SL2:0.491164091383795,SL2:SL1-ratio:Inf,intercistronic distance:NA,downstream in operon
KhC3	.	gene	4132422	4144808	.	-	.	ID=OP1334.1;Name=KH2013:KH.C3.173;Parent=OP1334;Note=SL1:0,SL2:0,SL2:SL1-ratio:NaN,intercistronic distance:2766,upstream in operon
KhC3	.	operon	4145216	4197201	.	-	.	ID=OP1335;Name=OP1335;size=2;genes=KH2013:KH.C3.40,KH2013:KH.C3.38
KhC3	.	gene	4145216	4158948	.	-	.	ID=OP1335.2;Name=KH2013:KH.C3.40;Parent=OP1335;Note=SL1:0,SL2:0.383777733899032,SL2:SL1-ratio:Inf,intercistronic distance:NA,downstream in operon
KhC3	.	gene	4165497	4197201	.	-	.	ID=OP1335.1;Name=KH2013:KH.C3.38;Parent=OP1335;Note=SL1:0,SL2:0,SL2:SL1-ratio:NaN,intercistronic distance:6549,upstream in operon
KhC3	.	operon	4186285	4198203	.	+	.	ID=OP1336;Name=OP1336;size=2;genes=KH2013:KH.C3.867,KH2013:KH.C3.682
KhC3	.	gene	4186285	4192064	.	+	.	ID=OP1336.1;Name=KH2013:KH.C3.867;Parent=OP1336;Note=SL1:0,SL2:0,SL2:SL1-ratio:NaN,intercistronic distance:5555,upstream in operon
KhC3	.	gene	4197619	4198203	.	+	.	ID=OP1336.2;Name=KH2013:KH.C3.682;Parent=OP1336;Note=SL1:0,SL2:0.512248146047965,SL2:SL1-ratio:Inf,intercistronic distance:NA,downstream in operon
KhC3	.	operon	4198486	4231996	.	-	.	ID=OP1337;Name=OP1337;size=4;genes=KH2013:KH.C3.877,KH2013:KH.C3.241,KH2013:KH.C3.86,KH2013:KH.C3.814
KhC3	.	gene	4198486	4207310	.	-	.	ID=OP1337.4;Name=KH2013:KH.C3.877;Parent=OP1337;Note=SL1:0,SL2:0.0696824470624384,SL2:SL1-ratio:Inf,intercistronic distance:NA,downstream in operon
KhC3	.	gene	4207311	4209428	.	-	.	ID=OP1337.3;Name=KH2013:KH.C3.241;Parent=OP1337;Note=SL1:0,SL2:0.541900634965744,SL2:SL1-ratio:Inf,intercistronic distance:1,downstream in operon
KhC3	.	gene	4214579	4228671	.	-	.	ID=OP1337.2;Name=KH2013:KH.C3.86;Parent=OP1337;Note=SL1:0,SL2:0.386959507027991,SL2:SL1-ratio:Inf,intercistronic distance:5151,downstream in operon
KhC3	.	gene	4229144	4231996	.	-	.	ID=OP1337.1;Name=KH2013:KH.C3.814;Parent=OP1337;Note=SL1:0,SL2:0,SL2:SL1-ratio:NaN,intercistronic distance:473,upstream in operon
KhC3	.	operon	4209789	4270807	.	+	.	ID=OP1338;Name=OP1338;size=5;genes=KH2013:KH.C3.889,KH2013:KH.C3.885,KH2013:KH.C3.370,KH2013:KH.C3.155,KH2013:KH.C3.456
KhC3	.	gene	4209789	4214285	.	+	.	ID=OP1338.1;Name=KH2013:KH.C3.889;Parent=OP1338;Note=SL1:0,SL2:0,SL2:SL1-ratio:NaN,intercistronic distance:32087,upstream in operon
KhC3	.	gene	4246372	4247613	.	+	.	ID=OP1338.2;Name=KH2013:KH.C3.885;Parent=OP1338;Note=SL1:0,SL2:0.113892147409107,SL2:SL1-ratio:Inf,intercistronic distance:629,downstream in operon
KhC3	.	gene	4248242	4249295	.	+	.	ID=OP1338.3;Name=KH2013:KH.C3.370;Parent=OP1338;Note=SL1:0,SL2:0.247714803687183,SL2:SL1-ratio:Inf,intercistronic distance:9085,downstream in operon
KhC3	.	gene	4258380	4260388	.	+	.	ID=OP1338.4;Name=KH2013:KH.C3.155;Parent=OP1338;Note=SL1:0,SL2:0.31056224393393,SL2:SL1-ratio:Inf,intercistronic distance:3293,downstream in operon
KhC3	.	gene	4263681	4270807	.	+	.	ID=OP1338.5;Name=KH2013:KH.C3.456;Parent=OP1338;Note=SL1:0,SL2:0.0476639470571755,SL2:SL1-ratio:Inf,intercistronic distance:NA,downstream in operon
KhC3	.	operon	4234115	4290406	.	-	.	ID=OP1339;Name=OP1339;size=3;genes=KH2013:KH.C3.767,KH2013:KH.C3.453,KH2013:KH.C3.450
KhC3	.	gene	4234115	4245884	.	-	.	ID=OP1339.3;Name=KH2013:KH.C3.767;Parent=OP1339;Note=SL1:0,SL2:0.0482318842369183,SL2:SL1-ratio:Inf,intercistronic distance:NA,downstream in operon
KhC3	.	gene	4249649	4256499	.	-	.	ID=OP1339.2;Name=KH2013:KH.C3.453;Parent=OP1339;Note=SL1:0,SL2:0.367890997403604,SL2:SL1-ratio:Inf,intercistronic distance:3765,downstream in operon
KhC3	.	gene	4289989	4290406	.	-	.	ID=OP1339.1;Name=KH2013:KH.C3.450;Parent=OP1339;Note=SL1:0,SL2:0,SL2:SL1-ratio:NaN,intercistronic distance:33490,upstream in operon
KhC3	.	operon	4274487	4327869	.	+	.	ID=OP1340;Name=OP1340;size=2;genes=KH2013:KH.C3.619,KH2013:KH.C3.741
KhC3	.	gene	4274487	4285604	.	+	.	ID=OP1340.1;Name=KH2013:KH.C3.619;Parent=OP1340;Note=SL1:0,SL2:0,SL2:SL1-ratio:NaN,intercistronic distance:41219,upstream in operon
KhC3	.	gene	4326823	4327869	.	+	.	ID=OP1340.2;Name=KH2013:KH.C3.741;Parent=OP1340;Note=SL1:0,SL2:0.0483567771624053,SL2:SL1-ratio:Inf,intercistronic distance:NA,downstream in operon
KhC3	.	operon	4291581	4325227	.	-	.	ID=OP1341;Name=OP1341;size=3;genes=KH2013:KH.C3.493,KH2013:KH.C3.451,KH2013:KH.C3.514
KhC3	.	gene	4291581	4313959	.	-	.	ID=OP1341.3;Name=KH2013:KH.C3.493;Parent=OP1341;Note=SL1:0,SL2:0.467225831854765,SL2:SL1-ratio:Inf,intercistronic distance:NA,downstream in operon
KhC3	.	gene	4315289	4321154	.	-	.	ID=OP1341.2;Name=KH2013:KH.C3.451;Parent=OP1341;Note=SL1:0,SL2:1.47012891264481,SL2:SL1-ratio:Inf,intercistronic distance:1330,downstream in operon
KhC3	.	gene	4322373	4325227	.	-	.	ID=OP1341.1;Name=KH2013:KH.C3.514;Parent=OP1341;Note=SL1:0,SL2:0,SL2:SL1-ratio:NaN,intercistronic distance:1219,upstream in operon
KhC3	.	operon	4327803	4402077	.	-	.	ID=OP1342;Name=OP1342;size=7;genes=KH2013:KH.C3.550,KH2013:KH.C3.442,KH2013:KH.C3.532,KH2013:KH.C3.636,KH2013:KH.C3.887,KH2013:KH.C3.902,KH2013:KH.C3.668
KhC3	.	gene	4327803	4333244	.	-	.	ID=OP1342.7;Name=KH2013:KH.C3.550;Parent=OP1342;Note=SL1:0,SL2:0.448403558529132,SL2:SL1-ratio:Inf,intercistronic distance:NA,downstream in operon
KhC3	.	gene	4333984	4344235	.	-	.	ID=OP1342.6;Name=KH2013:KH.C3.442;Parent=OP1342;Note=SL1:0,SL2:0.861048163472011,SL2:SL1-ratio:Inf,intercistronic distance:740,downstream in operon
KhC3	.	gene	4344865	4351336	.	-	.	ID=OP1342.5;Name=KH2013:KH.C3.532;Parent=OP1342;Note=SL1:0,SL2:0.129890380688312,SL2:SL1-ratio:Inf,intercistronic distance:630,downstream in operon
KhC3	.	gene	4356058	4366774	.	-	.	ID=OP1342.4;Name=KH2013:KH.C3.636;Parent=OP1342;Note=SL1:0,SL2:0.276686245400831,SL2:SL1-ratio:Inf,intercistronic distance:4722,downstream in operon
KhC3	.	gene	4374773	4382770	.	-	.	ID=OP1342.3;Name=KH2013:KH.C3.887;Parent=OP1342;Note=SL1:0,SL2:0.110613989770633,SL2:SL1-ratio:Inf,intercistronic distance:7999,downstream in operon
KhC3	.	gene	4382796	4385162	.	-	.	ID=OP1342.2;Name=KH2013:KH.C3.902;Parent=OP1342;Note=SL1:0,SL2:0.302060289305031,SL2:SL1-ratio:Inf,intercistronic distance:26,downstream in operon
KhC3	.	gene	4401101	4402077	.	-	.	ID=OP1342.1;Name=KH2013:KH.C3.668;Parent=OP1342;Note=SL1:0,SL2:0,SL2:SL1-ratio:NaN,intercistronic distance:15939,upstream in operon
KhC3	.	operon	4351748	4355866	.	+	.	ID=OP1343;Name=OP1343;size=2;genes=KH2013:KH.C3.61,KH2013:KH.C3.356
KhC3	.	gene	4351748	4352900	.	+	.	ID=OP1343.1;Name=KH2013:KH.C3.61;Parent=OP1343;Note=SL1:0,SL2:0,SL2:SL1-ratio:NaN,intercistronic distance:566,upstream in operon
KhC3	.	gene	4353466	4355866	.	+	.	ID=OP1343.2;Name=KH2013:KH.C3.356;Parent=OP1343;Note=SL1:0,SL2:0.0476639470571755,SL2:SL1-ratio:Inf,intercistronic distance:NA,downstream in operon
KhC3	.	operon	4367584	4389562	.	+	.	ID=OP1344;Name=OP1344;size=2;genes=KH2013:KH.C3.661,KH2013:KH.C3.195
KhC3	.	gene	4367584	4370263	.	+	.	ID=OP1344.1;Name=KH2013:KH.C3.661;Parent=OP1344;Note=SL1:0,SL2:0,SL2:SL1-ratio:NaN,intercistronic distance:15836,upstream in operon
KhC3	.	gene	4386099	4389562	.	+	.	ID=OP1344.2;Name=KH2013:KH.C3.195;Parent=OP1344;Note=SL1:0,SL2:0.105583165001877,SL2:SL1-ratio:Inf,intercistronic distance:NA,downstream in operon
KhC3	.	operon	4390054	4400509	.	+	.	ID=OP1345;Name=OP1345;size=3;genes=KH2013:KH.C3.189,KH2013:KH.C3.29,KH2013:KH.C3.113
KhC3	.	gene	4390054	4391967	.	+	.	ID=OP1345.1;Name=KH2013:KH.C3.189;Parent=OP1345;Note=SL1:0,SL2:0,SL2:SL1-ratio:NaN,intercistronic distance:330,upstream in operon
KhC3	.	gene	4392297	4393948	.	+	.	ID=OP1345.2;Name=KH2013:KH.C3.29;Parent=OP1345;Note=SL1:0,SL2:0.189101413273947,SL2:SL1-ratio:Inf,intercistronic distance:1,downstream in operon
KhC3	.	gene	4393949	4400509	.	+	.	ID=OP1345.3;Name=KH2013:KH.C3.113;Parent=OP1345;Note=SL1:0,SL2:0.0695416147600202,SL2:SL1-ratio:Inf,intercistronic distance:NA,downstream in operon
KhC3	.	operon	4402082	4485724	.	-	.	ID=OP1346;Name=OP1346;size=5;genes=KH2013:KH.C3.260,KH2013:KH.C3.512,KH2013:KH.C3.418,KH2013:KH.C3.487,KH2013:KH.C3.617
KhC3	.	gene	4402082	4403177	.	-	.	ID=OP1346.5;Name=KH2013:KH.C3.260;Parent=OP1346;Note=SL1:0,SL2:0.0483567771624053,SL2:SL1-ratio:Inf,intercistronic distance:NA,downstream in operon
KhC3	.	gene	4403178	4405183	.	-	.	ID=OP1346.4;Name=KH2013:KH.C3.512;Parent=OP1346;Note=SL1:0,SL2:0.445922608070276,SL2:SL1-ratio:Inf,intercistronic distance:1,downstream in operon
KhC3	.	gene	4406247	4409280	.	-	.	ID=OP1346.3;Name=KH2013:KH.C3.418;Parent=OP1346;Note=SL1:0,SL2:0.419102746906525,SL2:SL1-ratio:Inf,intercistronic distance:1064,downstream in operon
KhC3	.	gene	4417508	4422337	.	-	.	ID=OP1346.2;Name=KH2013:KH.C3.487;Parent=OP1346;Note=SL1:0,SL2:0.0476639470571755,SL2:SL1-ratio:Inf,intercistronic distance:8228,downstream in operon
KhC3	.	gene	4481073	4485724	.	-	.	ID=OP1346.1;Name=KH2013:KH.C3.617;Parent=OP1346;Note=SL1:0,SL2:0,SL2:SL1-ratio:NaN,intercistronic distance:58736,upstream in operon
KhC3	.	operon	4403497	4417265	.	+	.	ID=OP1347;Name=OP1347;size=2;genes=KH2013:KH.C3.884,KH2013:KH.C3.116
KhC3	.	gene	4403497	4405179	.	+	.	ID=OP1347.1;Name=KH2013:KH.C3.884;Parent=OP1347;Note=SL1:0,SL2:0,SL2:SL1-ratio:NaN,intercistronic distance:6760,upstream in operon
KhC3	.	gene	4411939	4417265	.	+	.	ID=OP1347.2;Name=KH2013:KH.C3.116;Parent=OP1347;Note=SL1:0,SL2:0.0683868100957271,SL2:SL1-ratio:Inf,intercistronic distance:NA,downstream in operon
KhC3	.	operon	4424162	4480679	.	+	.	ID=OP1348;Name=OP1348;size=4;genes=KH2013:KH.C3.106,KH2013:KH.C3.718,KH2013:KH.C3.399,KH2013:KH.C3.30
KhC3	.	gene	4424162	4429977	.	+	.	ID=OP1348.1;Name=KH2013:KH.C3.106;Parent=OP1348;Note=SL1:0,SL2:0,SL2:SL1-ratio:NaN,intercistronic distance:4717,upstream in operon
KhC3	.	gene	4434694	4437026	.	+	.	ID=OP1348.2;Name=KH2013:KH.C3.718;Parent=OP1348;Note=SL1:0,SL2:0.153006347268861,SL2:SL1-ratio:Inf,intercistronic distance:1662,downstream in operon
KhC3	.	gene	4438688	4450112	.	+	.	ID=OP1348.3;Name=KH2013:KH.C3.399;Parent=OP1348;Note=SL1:0,SL2:0.627841305002263,SL2:SL1-ratio:Inf,intercistronic distance:715,downstream in operon
KhC3	.	gene	4450827	4480679	.	+	.	ID=OP1348.4;Name=KH2013:KH.C3.30;Parent=OP1348;Note=SL1:0,SL2:0.0728606864896767,SL2:SL1-ratio:Inf,intercistronic distance:NA,downstream in operon
KhC3	.	operon	4481638	4502961	.	+	.	ID=OP1349;Name=OP1349;size=2;genes=KH2013:KH.C3.584,KH2013:KH.C3.608
KhC3	.	gene	4481638	4482341	.	+	.	ID=OP1349.1;Name=KH2013:KH.C3.584;Parent=OP1349;Note=SL1:0,SL2:0,SL2:SL1-ratio:NaN,intercistronic distance:12786,upstream in operon
KhC3	.	gene	4495127	4502961	.	+	.	ID=OP1349.2;Name=KH2013:KH.C3.608;Parent=OP1349;Note=SL1:0,SL2:0.144611014754026,SL2:SL1-ratio:Inf,intercistronic distance:NA,downstream in operon
KhC3	.	operon	4488372	4536303	.	-	.	ID=OP1350;Name=OP1350;size=2;genes=KH2013:KH.C3.405,KH2013:KH.C3.924
KhC3	.	gene	4488372	4494601	.	-	.	ID=OP1350.2;Name=KH2013:KH.C3.405;Parent=OP1350;Note=SL1:0,SL2:0.575068333637256,SL2:SL1-ratio:Inf,intercistronic distance:NA,downstream in operon
KhC3	.	gene	4533859	4536303	.	-	.	ID=OP1350.1;Name=KH2013:KH.C3.924;Parent=OP1350;Note=SL1:0,SL2:0,SL2:SL1-ratio:NaN,intercistronic distance:39258,upstream in operon
KhC3	.	operon	4504085	4532717	.	+	.	ID=OP1351;Name=OP1351;size=4;genes=KH2013:KH.C3.105,KH2013:KH.C3.596,KH2013:KH.C3.678,KH2013:KH.C3.83
KhC3	.	gene	4504085	4506640	.	+	.	ID=OP1351.1;Name=KH2013:KH.C3.105;Parent=OP1351;Note=SL1:0,SL2:0,SL2:SL1-ratio:NaN,intercistronic distance:3125,upstream in operon
KhC3	.	gene	4509765	4526316	.	+	.	ID=OP1351.2;Name=KH2013:KH.C3.596;Parent=OP1351;Note=SL1:0,SL2:0.150636898156825,SL2:SL1-ratio:Inf,intercistronic distance:1165,downstream in operon
KhC3	.	gene	4527481	4528139	.	+	.	ID=OP1351.3;Name=KH2013:KH.C3.678;Parent=OP1351;Note=SL1:0,SL2:0.047947074746394,SL2:SL1-ratio:Inf,intercistronic distance:187,downstream in operon
KhC3	.	gene	4528326	4532717	.	+	.	ID=OP1351.4;Name=KH2013:KH.C3.83;Parent=OP1351;Note=SL1:0,SL2:0.168382711269618,SL2:SL1-ratio:Inf,intercistronic distance:NA,downstream in operon
KhC3	.	operon	4569652	4601946	.	+	.	ID=OP1352;Name=OP1352;size=2;genes=KH2013:KH.C3.117,KH2013:KH.C3.338
KhC3	.	gene	4569652	4580025	.	+	.	ID=OP1352.1;Name=KH2013:KH.C3.117;Parent=OP1352;Note=SL1:0,SL2:0,SL2:SL1-ratio:NaN,intercistronic distance:15196,upstream in operon
KhC3	.	gene	4595221	4601946	.	+	.	ID=OP1352.2;Name=KH2013:KH.C3.338;Parent=OP1352;Note=SL1:0,SL2:0.124937874641834,SL2:SL1-ratio:Inf,intercistronic distance:NA,downstream in operon
KhC3	.	operon	4611643	4642894	.	-	.	ID=OP1353;Name=OP1353;size=6;genes=KH2013:KH.C3.717,KH2013:KH.C3.420,KH2013:KH.C3.796,KH2013:KH.C3.574,KH2013:KH.C3.920,KH2013:KH.C3.918
KhC3	.	gene	4611643	4616631	.	-	.	ID=OP1353.6;Name=KH2013:KH.C3.717;Parent=OP1353;Note=SL1:0,SL2:0.349920153212172,SL2:SL1-ratio:Inf,intercistronic distance:NA,downstream in operon
KhC3	.	gene	4618174	4620446	.	-	.	ID=OP1353.5;Name=KH2013:KH.C3.420;Parent=OP1353;Note=SL1:0,SL2:0.0683868100957271,SL2:SL1-ratio:Inf,intercistronic distance:1543,downstream in operon
KhC3	.	gene	4623328	4630047	.	-	.	ID=OP1353.4;Name=KH2013:KH.C3.796;Parent=OP1353;Note=SL1:0,SL2:0.108661514283131,SL2:SL1-ratio:Inf,intercistronic distance:2882,downstream in operon
KhC3	.	gene	4630311	4632008	.	-	.	ID=OP1353.3;Name=KH2013:KH.C3.574;Parent=OP1353;Note=SL1:0,SL2:0.0951604733109942,SL2:SL1-ratio:Inf,intercistronic distance:264,downstream in operon
KhC3	.	gene	4632510	4640537	.	-	.	ID=OP1353.2;Name=KH2013:KH.C3.920;Parent=OP1353;Note=SL1:0,SL2:0.152305178078167,SL2:SL1-ratio:Inf,intercistronic distance:502,downstream in operon
KhC3	.	gene	4641162	4642894	.	-	.	ID=OP1353.1;Name=KH2013:KH.C3.918;Parent=OP1353;Note=SL1:0,SL2:0,SL2:SL1-ratio:NaN,intercistronic distance:625,upstream in operon
KhC3	.	operon	4618444	4623004	.	+	.	ID=OP1354;Name=OP1354;size=2;genes=KH2013:KH.C3.899,KH2013:KH.C3.888
KhC3	.	gene	4618444	4620450	.	+	.	ID=OP1354.1;Name=KH2013:KH.C3.899;Parent=OP1354;Note=SL1:0,SL2:0,SL2:SL1-ratio:NaN,intercistronic distance:2095,upstream in operon
KhC3	.	gene	4622545	4623004	.	+	.	ID=OP1354.2;Name=KH2013:KH.C3.888;Parent=OP1354;Note=SL1:0,SL2:0.188755611689392,SL2:SL1-ratio:Inf,intercistronic distance:NA,downstream in operon
KhC3	.	operon	4633715	4761504	.	+	.	ID=OP1355;Name=OP1355;size=4;genes=KH2013:KH.C3.485,KH2013:KH.C3.85,KH2013:KH.C3.8,KH2013:KH.C3.157
KhC3	.	gene	4633715	4634209	.	+	.	ID=OP1355.1;Name=KH2013:KH.C3.485;Parent=OP1355;Note=SL1:0,SL2:0,SL2:SL1-ratio:NaN,intercistronic distance:94243,upstream in operon
KhC3	.	gene	4728452	4737899	.	+	.	ID=OP1355.2;Name=KH2013:KH.C3.85;Parent=OP1355;Note=SL1:0,SL2:0.113032867345882,SL2:SL1-ratio:Inf,intercistronic distance:1402,downstream in operon
KhC3	.	gene	4739301	4741086	.	+	.	ID=OP1355.3;Name=KH2013:KH.C3.8;Parent=OP1355;Note=SL1:0,SL2:0.241159421184591,SL2:SL1-ratio:Inf,intercistronic distance:5260,downstream in operon
KhC3	.	gene	4746346	4761504	.	+	.	ID=OP1355.4;Name=KH2013:KH.C3.157;Parent=OP1355;Note=SL1:0,SL2:0.0981193561133118,SL2:SL1-ratio:Inf,intercistronic distance:NA,downstream in operon
KhC3	.	operon	4658403	4712492	.	-	.	ID=OP1356;Name=OP1356;size=5;genes=KH2013:KH.C3.805,KH2013:KH.C3.185,KH2013:KH.C3.562,KH2013:KH.C3.243,KH2013:KH.C3.126
KhC3	.	gene	4658403	4660092	.	-	.	ID=OP1356.5;Name=KH2013:KH.C3.805;Parent=OP1356;Note=SL1:0,SL2:0.13758606652504,SL2:SL1-ratio:Inf,intercistronic distance:NA,downstream in operon
KhC3	.	gene	4662518	4666345	.	-	.	ID=OP1356.4;Name=KH2013:KH.C3.185;Parent=OP1356;Note=SL1:0,SL2:0.295234849519451,SL2:SL1-ratio:Inf,intercistronic distance:2426,downstream in operon
KhC3	.	gene	4668060	4692067	.	-	.	ID=OP1356.3;Name=KH2013:KH.C3.562;Parent=OP1356;Note=SL1:0,SL2:0.140200041695506,SL2:SL1-ratio:Inf,intercistronic distance:1715,downstream in operon
KhC3	.	gene	4695807	4701567	.	-	.	ID=OP1356.2;Name=KH2013:KH.C3.243;Parent=OP1356;Note=SL1:0,SL2:0.405436497828341,SL2:SL1-ratio:Inf,intercistronic distance:3740,downstream in operon
KhC3	.	gene	4703021	4712492	.	-	.	ID=OP1356.1;Name=KH2013:KH.C3.126;Parent=OP1356;Note=SL1:0,SL2:0,SL2:SL1-ratio:NaN,intercistronic distance:1454,upstream in operon
KhC3	.	operon	4762022	4770691	.	+	.	ID=OP1357;Name=OP1357;size=2;genes=KH2013:KH.C3.25,KH2013:KH.C3.107
KhC3	.	gene	4762022	4762800	.	+	.	ID=OP1357.1;Name=KH2013:KH.C3.25;Parent=OP1357;Note=SL1:0,SL2:0,SL2:SL1-ratio:NaN,intercistronic distance:1949,upstream in operon
KhC3	.	gene	4764749	4770691	.	+	.	ID=OP1357.2;Name=KH2013:KH.C3.107;Parent=OP1357;Note=SL1:0,SL2:0.095327894114351,SL2:SL1-ratio:Inf,intercistronic distance:NA,downstream in operon
KhC3	.	operon	4788120	4797861	.	-	.	ID=OP1358;Name=OP1358;size=3;genes=KH2013:KH.C3.98,KH2013:KH.C3.71,KH2013:KH.C3.849
KhC3	.	gene	4788120	4789690	.	-	.	ID=OP1358.3;Name=KH2013:KH.C3.98;Parent=OP1358;Note=SL1:0,SL2:0.120573912580958,SL2:SL1-ratio:Inf,intercistronic distance:NA,downstream in operon
KhC3	.	gene	4789691	4791053	.	-	.	ID=OP1358.2;Name=KH2013:KH.C3.71;Parent=OP1358;Note=SL1:0,SL2:0.165554011522217,SL2:SL1-ratio:Inf,intercistronic distance:1,downstream in operon
KhC3	.	gene	4795491	4797861	.	-	.	ID=OP1358.1;Name=KH2013:KH.C3.849;Parent=OP1358;Note=SL1:0,SL2:0,SL2:SL1-ratio:NaN,intercistronic distance:4438,upstream in operon
KhC3	.	operon	4791462	4818155	.	+	.	ID=OP1359;Name=OP1359;size=3;genes=KH2013:KH.C3.2,KH2013:KH.C3.27,KH2013:KH.C3.300
KhC3	.	gene	4791462	4795401	.	+	.	ID=OP1359.1;Name=KH2013:KH.C3.2;Parent=OP1359;Note=SL1:0,SL2:0,SL2:SL1-ratio:NaN,intercistronic distance:3183,upstream in operon
KhC3	.	gene	4798584	4801808	.	+	.	ID=OP1359.2;Name=KH2013:KH.C3.27;Parent=OP1359;Note=SL1:0,SL2:0.0683868100957271,SL2:SL1-ratio:Inf,intercistronic distance:1085,downstream in operon
KhC3	.	gene	4802893	4818155	.	+	.	ID=OP1359.3;Name=KH2013:KH.C3.300;Parent=OP1359;Note=SL1:0,SL2:0.253279173929204,SL2:SL1-ratio:Inf,intercistronic distance:NA,downstream in operon
KhC3	.	operon	4819035	4843519	.	-	.	ID=OP1360;Name=OP1360;size=2;genes=KH2013:KH.C3.398,KH2013:KH.C3.473
KhC3	.	gene	4819035	4832005	.	-	.	ID=OP1360.2;Name=KH2013:KH.C3.398;Parent=OP1360;Note=SL1:0,SL2:0.376622598445703,SL2:SL1-ratio:Inf,intercistronic distance:NA,downstream in operon
KhC3	.	gene	4842737	4843519	.	-	.	ID=OP1360.1;Name=KH2013:KH.C3.473;Parent=OP1360;Note=SL1:0,SL2:0,SL2:SL1-ratio:NaN,intercistronic distance:10732,upstream in operon
KhC3	.	operon	4852893	4885478	.	+	.	ID=OP1361;Name=OP1361;size=2;genes=KH2013:KH.C3.561,KH2013:KH.C3.35
KhC3	.	gene	4852893	4857738	.	+	.	ID=OP1361.1;Name=KH2013:KH.C3.561;Parent=OP1361;Note=SL1:0,SL2:0,SL2:SL1-ratio:NaN,intercistronic distance:4831,upstream in operon
KhC3	.	gene	4862569	4885478	.	+	.	ID=OP1361.2;Name=KH2013:KH.C3.35;Parent=OP1361;Note=SL1:0,SL2:0.231126683009588,SL2:SL1-ratio:Inf,intercistronic distance:NA,downstream in operon
KhC3	.	operon	4857693	4907006	.	-	.	ID=OP1362;Name=OP1362;size=4;genes=KH2013:KH.C3.879,KH2013:KH.C3.415,KH2013:KH.C3.786,KH2013:KH.C3.746
KhC3	.	gene	4857693	4861476	.	-	.	ID=OP1362.4;Name=KH2013:KH.C3.879;Parent=OP1362;Note=SL1:0,SL2:0.0967135543248105,SL2:SL1-ratio:Inf,intercistronic distance:NA,downstream in operon
KhC3	.	gene	4886430	4900094	.	-	.	ID=OP1362.3;Name=KH2013:KH.C3.415;Parent=OP1362;Note=SL1:0,SL2:0.0678074033824669,SL2:SL1-ratio:Inf,intercistronic distance:24954,downstream in operon
KhC3	.	gene	4900580	4901542	.	-	.	ID=OP1362.2;Name=KH2013:KH.C3.786;Parent=OP1362;Note=SL1:0,SL2:0.0490596780566559,SL2:SL1-ratio:Inf,intercistronic distance:486,downstream in operon
KhC3	.	gene	4902206	4907006	.	-	.	ID=OP1362.1;Name=KH2013:KH.C3.746;Parent=OP1362;Note=SL1:0,SL2:0,SL2:SL1-ratio:NaN,intercistronic distance:664,upstream in operon
KhC3	.	operon	4904634	4975293	.	+	.	ID=OP1363;Name=OP1363;size=14;genes=KH2013:KH.C3.500,KH2013:KH.C3.815,KH2013:KH.C3.469,KH2013:KH.C3.673,KH2013:KH.C3.928,KH2013:KH.C3.518,KH2013:KH.C3.927,KH2013:KH.C3.181,KH2013:KH.C3.412,KH2013:KH.C3.444,KH2013:KH.C3.104,KH2013:KH.C3.861,KH2013:KH.C3.785,KH2013:KH.C3.670
KhC3	.	gene	4904634	4905397	.	+	.	ID=OP1363.1;Name=KH2013:KH.C3.500;Parent=OP1363;Note=SL1:0,SL2:0,SL2:SL1-ratio:NaN,intercistronic distance:11376,upstream in operon
KhC3	.	gene	4916773	4923559	.	+	.	ID=OP1363.2;Name=KH2013:KH.C3.815;Parent=OP1363;Note=SL1:0,SL2:2.79574971554892,SL2:SL1-ratio:Inf,intercistronic distance:813,downstream in operon
KhC3	.	gene	4924372	4925711	.	+	.	ID=OP1363.3;Name=KH2013:KH.C3.469;Parent=OP1363;Note=SL1:0,SL2:0.119755874303963,SL2:SL1-ratio:Inf,intercistronic distance:657,downstream in operon
KhC3	.	gene	4926368	4927464	.	+	.	ID=OP1363.4;Name=KH2013:KH.C3.673;Parent=OP1363;Note=SL1:0,SL2:0.430969841442311,SL2:SL1-ratio:Inf,intercistronic distance:-43,downstream in operon
KhC3	.	gene	4927421	4928276	.	+	.	ID=OP1363.5;Name=KH2013:KH.C3.928;Parent=OP1363;Note=SL1:0,SL2:0.429079477053251,SL2:SL1-ratio:Inf,intercistronic distance:1,downstream in operon
KhC3	.	gene	4928277	4932982	.	+	.	ID=OP1363.6;Name=KH2013:KH.C3.518;Parent=OP1363;Note=SL1:0,SL2:0.464700970697023,SL2:SL1-ratio:Inf,intercistronic distance:-4557,downstream in operon
KhC3	.	gene	4928425	4929350	.	+	.	ID=OP1363.7;Name=KH2013:KH.C3.927;Parent=OP1363;Note=SL1:0,SL2:0.423191820532451,SL2:SL1-ratio:Inf,intercistronic distance:4505,downstream in operon
KhC3	.	gene	4933855	4939091	.	+	.	ID=OP1363.8;Name=KH2013:KH.C3.181;Parent=OP1363;Note=SL1:0,SL2:0.187226232047303,SL2:SL1-ratio:Inf,intercistronic distance:996,downstream in operon
KhC3	.	gene	4940087	4940584	.	+	.	ID=OP1363.9;Name=KH2013:KH.C3.412;Parent=OP1363;Note=SL1:0,SL2:0.0490596780566559,SL2:SL1-ratio:Inf,intercistronic distance:5641,downstream in operon
KhC3	.	gene	4946225	4952430	.	+	.	ID=OP1363.10;Name=KH2013:KH.C3.444;Parent=OP1363;Note=SL1:0,SL2:0.371336861570703,SL2:SL1-ratio:Inf,intercistronic distance:366,downstream in operon
KhC3	.	gene	4952796	4955942	.	+	.	ID=OP1363.11;Name=KH2013:KH.C3.104;Parent=OP1363;Note=SL1:0,SL2:0.876842795117651,SL2:SL1-ratio:Inf,intercistronic distance:13467,downstream in operon
KhC3	.	gene	4969409	4971739	.	+	.	ID=OP1363.12;Name=KH2013:KH.C3.861;Parent=OP1363;Note=SL1:0,SL2:0.135393108532085,SL2:SL1-ratio:Inf,intercistronic distance:1,downstream in operon
KhC3	.	gene	4971740	4972075	.	+	.	ID=OP1363.13;Name=KH2013:KH.C3.785;Parent=OP1363;Note=SL1:0,SL2:0.171851692314279,SL2:SL1-ratio:Inf,intercistronic distance:252,downstream in operon
KhC3	.	gene	4972327	4975293	.	+	.	ID=OP1363.14;Name=KH2013:KH.C3.670;Parent=OP1363;Note=SL1:0,SL2:0.0928720875383054,SL2:SL1-ratio:Inf,intercistronic distance:NA,downstream in operon
KhC3	.	operon	4907448	4962333	.	-	.	ID=OP1364;Name=OP1364;size=3;genes=KH2013:KH.C3.230,KH2013:KH.C3.583,KH2013:KH.C3.638
KhC3	.	gene	4907448	4911287	.	-	.	ID=OP1364.3;Name=KH2013:KH.C3.230;Parent=OP1364;Note=SL1:0,SL2:0.223794743440359,SL2:SL1-ratio:Inf,intercistronic distance:NA,downstream in operon
KhC3	.	gene	4940118	4942621	.	-	.	ID=OP1364.2;Name=KH2013:KH.C3.583;Parent=OP1364;Note=SL1:0,SL2:0.0490596780566559,SL2:SL1-ratio:Inf,intercistronic distance:28831,downstream in operon
KhC3	.	gene	4955867	4962333	.	-	.	ID=OP1364.1;Name=KH2013:KH.C3.638;Parent=OP1364;Note=SL1:0,SL2:0,SL2:SL1-ratio:NaN,intercistronic distance:13246,upstream in operon
KhC3	.	operon	5018461	5040495	.	+	.	ID=OP1365;Name=OP1365;size=4;genes=KH2013:KH.C3.803,KH2013:KH.C3.800,KH2013:KH.C3.119,KH2013:KH.C3.389
KhC3	.	gene	5018461	5018723	.	+	.	ID=OP1365.1;Name=KH2013:KH.C3.803;Parent=OP1365;Note=SL1:0,SL2:0,SL2:SL1-ratio:NaN,intercistronic distance:2694,upstream in operon
KhC3	.	gene	5021417	5024172	.	+	.	ID=OP1365.2;Name=KH2013:KH.C3.800;Parent=OP1365;Note=SL1:0,SL2:0.306321650469275,SL2:SL1-ratio:Inf,intercistronic distance:1,downstream in operon
KhC3	.	gene	5024173	5025531	.	+	.	ID=OP1365.3;Name=KH2013:KH.C3.119;Parent=OP1365;Note=SL1:0,SL2:0.330288634575571,SL2:SL1-ratio:Inf,intercistronic distance:11832,downstream in operon
KhC3	.	gene	5037363	5040495	.	+	.	ID=OP1365.4;Name=KH2013:KH.C3.389;Parent=OP1365;Note=SL1:0,SL2:0.0766954569083742,SL2:SL1-ratio:Inf,intercistronic distance:NA,downstream in operon
KhC3	.	operon	5019249	5062782	.	-	.	ID=OP1366;Name=OP1366;size=7;genes=KH2013:KH.C3.248,KH2013:KH.C3.366,KH2013:KH.C3.139,KH2013:KH.C3.727,KH2013:KH.C3.870,KH2013:KH.C3.327,KH2013:KH.C3.792
KhC3	.	gene	5019249	5021432	.	-	.	ID=OP1366.7;Name=KH2013:KH.C3.248;Parent=OP1366;Note=SL1:0,SL2:0.095327894114351,SL2:SL1-ratio:Inf,intercistronic distance:NA,downstream in operon
KhC3	.	gene	5025394	5032096	.	-	.	ID=OP1366.6;Name=KH2013:KH.C3.366;Parent=OP1366;Note=SL1:0,SL2:0.264732909547246,SL2:SL1-ratio:Inf,intercistronic distance:3962,downstream in operon
KhC3	.	gene	5033053	5036621	.	-	.	ID=OP1366.5;Name=KH2013:KH.C3.139;Parent=OP1366;Note=SL1:0,SL2:0.319251873834572,SL2:SL1-ratio:Inf,intercistronic distance:957,downstream in operon
KhC3	.	gene	5040534	5041650	.	-	.	ID=OP1366.4;Name=KH2013:KH.C3.727;Parent=OP1366;Note=SL1:0,SL2:0.0877943818621513,SL2:SL1-ratio:Inf,intercistronic distance:3913,downstream in operon
KhC3	.	gene	5041651	5043532	.	-	.	ID=OP1366.3;Name=KH2013:KH.C3.870;Parent=OP1366;Note=SL1:0,SL2:0.126621409516092,SL2:SL1-ratio:Inf,intercistronic distance:1,downstream in operon
KhC3	.	gene	5043895	5051001	.	-	.	ID=OP1366.2;Name=KH2013:KH.C3.327;Parent=OP1366;Note=SL1:0,SL2:0.273795915451568,SL2:SL1-ratio:Inf,intercistronic distance:363,downstream in operon
KhC3	.	gene	5062522	5062782	.	-	.	ID=OP1366.1;Name=KH2013:KH.C3.792;Parent=OP1366;Note=SL1:0,SL2:0,SL2:SL1-ratio:NaN,intercistronic distance:11521,upstream in operon
KhC3	.	operon	5071294	5104638	.	-	.	ID=OP1367;Name=OP1367;size=4;genes=KH2013:KH.C3.517,KH2013:KH.C3.820,KH2013:KH.C3.439,KH2013:KH.C3.722
KhC3	.	gene	5071294	5073567	.	-	.	ID=OP1367.4;Name=KH2013:KH.C3.517;Parent=OP1367;Note=SL1:0,SL2:0.261054937619434,SL2:SL1-ratio:Inf,intercistronic distance:NA,downstream in operon
KhC3	.	gene	5074031	5079673	.	-	.	ID=OP1367.3;Name=KH2013:KH.C3.820;Parent=OP1367;Note=SL1:0,SL2:0.106776478949976,SL2:SL1-ratio:Inf,intercistronic distance:464,downstream in operon
KhC3	.	gene	5090777	5094266	.	-	.	ID=OP1367.2;Name=KH2013:KH.C3.439;Parent=OP1367;Note=SL1:0,SL2:0.118449429653364,SL2:SL1-ratio:Inf,intercistronic distance:11104,downstream in operon
KhC3	.	gene	5103127	5104638	.	-	.	ID=OP1367.1;Name=KH2013:KH.C3.722;Parent=OP1367;Note=SL1:0,SL2:0,SL2:SL1-ratio:NaN,intercistronic distance:8861,upstream in operon
KhC3	.	operon	5076860	5099402	.	+	.	ID=OP1368;Name=OP1368;size=3;genes=KH2013:KH.C3.575,KH2013:KH.C3.700,KH2013:KH.C3.756
KhC3	.	gene	5076860	5078487	.	+	.	ID=OP1368.1;Name=KH2013:KH.C3.575;Parent=OP1368;Note=SL1:0,SL2:0,SL2:SL1-ratio:NaN,intercistronic distance:1611,upstream in operon
KhC3	.	gene	5080098	5089384	.	+	.	ID=OP1368.2;Name=KH2013:KH.C3.700;Parent=OP1368;Note=SL1:0,SL2:0.139449748036424,SL2:SL1-ratio:Inf,intercistronic distance:8281,downstream in operon
KhC3	.	gene	5097665	5099402	.	+	.	ID=OP1368.3;Name=KH2013:KH.C3.756;Parent=OP1368;Note=SL1:0,SL2:0.499284708739887,SL2:SL1-ratio:Inf,intercistronic distance:NA,downstream in operon
KhC3	.	operon	5100027	5134628	.	+	.	ID=OP1369;Name=OP1369;size=3;genes=KH2013:KH.C3.693,KH2013:KH.C3.276,KH2013:KH.C3.272
KhC3	.	gene	5100027	5103253	.	+	.	ID=OP1369.1;Name=KH2013:KH.C3.693;Parent=OP1369;Note=SL1:0,SL2:0,SL2:SL1-ratio:NaN,intercistronic distance:8235,upstream in operon
KhC3	.	gene	5111488	5118554	.	+	.	ID=OP1369.2;Name=KH2013:KH.C3.276;Parent=OP1369;Note=SL1:0,SL2:0.0728606864896767,SL2:SL1-ratio:Inf,intercistronic distance:13252,downstream in operon
KhC3	.	gene	5131806	5134628	.	+	.	ID=OP1369.3;Name=KH2013:KH.C3.272;Parent=OP1369;Note=SL1:0,SL2:0.241338368281502,SL2:SL1-ratio:Inf,intercistronic distance:NA,downstream in operon
KhC3	.	operon	5105462	5125067	.	-	.	ID=OP1370;Name=OP1370;size=2;genes=KH2013:KH.C3.875,KH2013:KH.C3.238
KhC3	.	gene	5105462	5111027	.	-	.	ID=OP1370.2;Name=KH2013:KH.C3.875;Parent=OP1370;Note=SL1:0,SL2:0.0486440203183198,SL2:SL1-ratio:Inf,intercistronic distance:NA,downstream in operon
KhC3	.	gene	5118564	5125067	.	-	.	ID=OP1370.1;Name=KH2013:KH.C3.238;Parent=OP1370;Note=SL1:0,SL2:0,SL2:SL1-ratio:NaN,intercistronic distance:7537,upstream in operon
KhC3	.	operon	5149174	5189463	.	+	.	ID=OP1371;Name=OP1371;size=2;genes=KH2013:KH.C3.829,KH2013:KH.C3.257
KhC3	.	gene	5149174	5150452	.	+	.	ID=OP1371.1;Name=KH2013:KH.C3.829;Parent=OP1371;Note=SL1:0,SL2:0,SL2:SL1-ratio:NaN,intercistronic distance:1478,upstream in operon
KhC3	.	gene	5151930	5189463	.	+	.	ID=OP1371.2;Name=KH2013:KH.C3.257;Parent=OP1371;Note=SL1:0,SL2:0.125598979120228,SL2:SL1-ratio:Inf,intercistronic distance:NA,downstream in operon
KhC3	.	operon	5222189	5262131	.	+	.	ID=OP1372;Name=OP1372;size=4;genes=KH2013:KH.C3.462,KH2013:KH.C3.585,KH2013:KH.C3.149,KH2013:KH.C3.524
KhC3	.	gene	5222189	5223634	.	+	.	ID=OP1372.1;Name=KH2013:KH.C3.462;Parent=OP1372;Note=SL1:0,SL2:0,SL2:SL1-ratio:NaN,intercistronic distance:22858,upstream in operon
KhC3	.	gene	5246492	5250255	.	+	.	ID=OP1372.2;Name=KH2013:KH.C3.585;Parent=OP1372;Note=SL1:0,SL2:0.0929408989991074,SL2:SL1-ratio:Inf,intercistronic distance:93,downstream in operon
KhC3	.	gene	5250348	5254086	.	+	.	ID=OP1372.3;Name=KH2013:KH.C3.149;Parent=OP1372;Note=SL1:0,SL2:0.0964637684738366,SL2:SL1-ratio:Inf,intercistronic distance:4163,downstream in operon
KhC3	.	gene	5258249	5262131	.	+	.	ID=OP1372.4;Name=KH2013:KH.C3.524;Parent=OP1372;Note=SL1:0,SL2:0.146288464174467,SL2:SL1-ratio:Inf,intercistronic distance:NA,downstream in operon
KhC3	.	operon	5275171	5325905	.	+	.	ID=OP1373;Name=OP1373;size=5;genes=KH2013:KH.C3.167,KH2013:KH.C3.228,KH2013:KH.C3.781,KH2013:KH.C3.214,KH2013:KH.C3.436
KhC3	.	gene	5275171	5286514	.	+	.	ID=OP1373.1;Name=KH2013:KH.C3.167;Parent=OP1373;Note=SL1:0,SL2:0,SL2:SL1-ratio:NaN,intercistronic distance:936,upstream in operon
KhC3	.	gene	5287450	5304405	.	+	.	ID=OP1373.2;Name=KH2013:KH.C3.228;Parent=OP1373;Note=SL1:0,SL2:0.602305314885916,SL2:SL1-ratio:Inf,intercistronic distance:2952,downstream in operon
KhC3	.	gene	5307357	5311913	.	+	.	ID=OP1373.3;Name=KH2013:KH.C3.781;Parent=OP1373;Note=SL1:0,SL2:0.0966302205901658,SL2:SL1-ratio:Inf,intercistronic distance:738,downstream in operon
KhC3	.	gene	5312651	5314695	.	+	.	ID=OP1373.4;Name=KH2013:KH.C3.214;Parent=OP1373;Note=SL1:0,SL2:0.271345132284208,SL2:SL1-ratio:Inf,intercistronic distance:8975,downstream in operon
KhC3	.	gene	5323670	5325905	.	+	.	ID=OP1373.5;Name=KH2013:KH.C3.436;Parent=OP1373;Note=SL1:0,SL2:0.175588763724303,SL2:SL1-ratio:Inf,intercistronic distance:NA,downstream in operon
KhC3	.	operon	5304851	5336752	.	-	.	ID=OP1374;Name=OP1374;size=3;genes=KH2013:KH.C3.132,KH2013:KH.C3.906,KH2013:KH.C3.883
KhC3	.	gene	5304851	5306151	.	-	.	ID=OP1374.3;Name=KH2013:KH.C3.132;Parent=OP1374;Note=SL1:0,SL2:0.15813017370574,SL2:SL1-ratio:Inf,intercistronic distance:NA,downstream in operon
KhC3	.	gene	5314927	5320595	.	-	.	ID=OP1374.2;Name=KH2013:KH.C3.906;Parent=OP1374;Note=SL1:0,SL2:0.119153028817461,SL2:SL1-ratio:Inf,intercistronic distance:8776,downstream in operon
KhC3	.	gene	5334326	5336752	.	-	.	ID=OP1374.1;Name=KH2013:KH.C3.883;Parent=OP1374;Note=SL1:0,SL2:0,SL2:SL1-ratio:NaN,intercistronic distance:13731,upstream in operon
KhC3	.	operon	5326653	5360361	.	+	.	ID=OP1375;Name=OP1375;size=4;genes=KH2013:KH.C3.407,KH2013:KH.C3.210,KH2013:KH.C3.749,KH2013:KH.C3.208
KhC3	.	gene	5326653	5339542	.	+	.	ID=OP1375.1;Name=KH2013:KH.C3.407;Parent=OP1375;Note=SL1:0,SL2:0,SL2:SL1-ratio:NaN,intercistronic distance:557,upstream in operon
KhC3	.	gene	5340099	5341227	.	+	.	ID=OP1375.2;Name=KH2013:KH.C3.210;Parent=OP1375;Note=SL1:0,SL2:0.12375380482405,SL2:SL1-ratio:Inf,intercistronic distance:1,downstream in operon
KhC3	.	gene	5341228	5347971	.	+	.	ID=OP1375.3;Name=KH2013:KH.C3.749;Parent=OP1375;Note=SL1:0,SL2:0.226982978368778,SL2:SL1-ratio:Inf,intercistronic distance:9510,downstream in operon
KhC3	.	gene	5357481	5360361	.	+	.	ID=OP1375.4;Name=KH2013:KH.C3.208;Parent=OP1375;Note=SL1:0,SL2:0.259301842776259,SL2:SL1-ratio:Inf,intercistronic distance:NA,downstream in operon
KhC3	.	operon	5348762	5354437	.	-	.	ID=OP1376;Name=OP1376;size=2;genes=KH2013:KH.C3.448,KH2013:KH.C3.417
KhC3	.	gene	5348762	5350299	.	-	.	ID=OP1376.2;Name=KH2013:KH.C3.448;Parent=OP1376;Note=SL1:0,SL2:1.53578444959289,SL2:SL1-ratio:Inf,intercistronic distance:NA,downstream in operon
KhC3	.	gene	5351923	5354437	.	-	.	ID=OP1376.1;Name=KH2013:KH.C3.417;Parent=OP1376;Note=SL1:0,SL2:0,SL2:SL1-ratio:NaN,intercistronic distance:1624,upstream in operon
KhC3	.	operon	5361194	5370657	.	+	.	ID=OP1377;Name=OP1377;size=2;genes=KH2013:KH.C3.666,KH2013:KH.C3.308
KhC3	.	gene	5361194	5364408	.	+	.	ID=OP1377.1;Name=KH2013:KH.C3.666;Parent=OP1377;Note=SL1:0,SL2:0,SL2:SL1-ratio:NaN,intercistronic distance:3091,upstream in operon
KhC3	.	gene	5367499	5370657	.	+	.	ID=OP1377.2;Name=KH2013:KH.C3.308;Parent=OP1377;Note=SL1:0,SL2:0.121746448977535,SL2:SL1-ratio:Inf,intercistronic distance:NA,downstream in operon
KhC3	.	operon	5403492	5440166	.	+	.	ID=OP1378;Name=OP1378;size=4;genes=KH2013:KH.C3.752,KH2013:KH.C3.818,KH2013:KH.C3.212,KH2013:KH.C3.511
KhC3	.	gene	5403492	5404147	.	+	.	ID=OP1378.1;Name=KH2013:KH.C3.752;Parent=OP1378;Note=SL1:0,SL2:0,SL2:SL1-ratio:NaN,intercistronic distance:5427,upstream in operon
KhC3	.	gene	5409574	5417335	.	+	.	ID=OP1378.2;Name=KH2013:KH.C3.818;Parent=OP1378;Note=SL1:0,SL2:0.173962098562062,SL2:SL1-ratio:Inf,intercistronic distance:5995,downstream in operon
KhC3	.	gene	5423330	5425573	.	+	.	ID=OP1378.3;Name=KH2013:KH.C3.212;Parent=OP1378;Note=SL1:0,SL2:0.0825663734382718,SL2:SL1-ratio:Inf,intercistronic distance:12395,downstream in operon
KhC3	.	gene	5437968	5440166	.	+	.	ID=OP1378.4;Name=KH2013:KH.C3.511;Parent=OP1378;Note=SL1:0,SL2:0.171851692314279,SL2:SL1-ratio:Inf,intercistronic distance:NA,downstream in operon
KhC3	.	operon	5418745	5429293	.	-	.	ID=OP1379;Name=OP1379;size=2;genes=KH2013:KH.C3.598,KH2013:KH.C3.909
KhC3	.	gene	5418745	5421149	.	-	.	ID=OP1379.2;Name=KH2013:KH.C3.598;Parent=OP1379;Note=SL1:0,SL2:0.93014725027243,SL2:SL1-ratio:Inf,intercistronic distance:NA,downstream in operon
KhC3	.	gene	5426213	5429293	.	-	.	ID=OP1379.1;Name=KH2013:KH.C3.909;Parent=OP1379;Note=SL1:0,SL2:0,SL2:SL1-ratio:NaN,intercistronic distance:5064,upstream in operon
KhC3	.	operon	5432772	5455005	.	-	.	ID=OP1380;Name=OP1380;size=2;genes=KH2013:KH.C3.340,KH2013:KH.C3.904
KhC3	.	gene	5432772	5436628	.	-	.	ID=OP1380.2;Name=KH2013:KH.C3.340;Parent=OP1380;Note=SL1:0,SL2:0.540403043553822,SL2:SL1-ratio:Inf,intercistronic distance:NA,downstream in operon
KhC3	.	gene	5454507	5455005	.	-	.	ID=OP1380.1;Name=KH2013:KH.C3.904;Parent=OP1380;Note=SL1:0,SL2:0,SL2:SL1-ratio:NaN,intercistronic distance:17879,upstream in operon
KhC3	.	operon	5454413	5479104	.	+	.	ID=OP1381;Name=OP1381;size=2;genes=KH2013:KH.C3.31,KH2013:KH.C3.709
KhC3	.	gene	5454413	5456646	.	+	.	ID=OP1381.1;Name=KH2013:KH.C3.31;Parent=OP1381;Note=SL1:0,SL2:0,SL2:SL1-ratio:NaN,intercistronic distance:18037,upstream in operon
KhC3	.	gene	5474683	5479104	.	+	.	ID=OP1381.2;Name=KH2013:KH.C3.709;Parent=OP1381;Note=SL1:0,SL2:0.0490596780566559,SL2:SL1-ratio:Inf,intercistronic distance:NA,downstream in operon
KhC3	.	operon	5479366	5525749	.	-	.	ID=OP1382;Name=OP1382;size=7;genes=KH2013:KH.C3.396,KH2013:KH.C3.483,KH2013:KH.C3.239,KH2013:KH.C3.646,KH2013:KH.C3.339,KH2013:KH.C3.409,KH2013:KH.C3.864
KhC3	.	gene	5479366	5488358	.	-	.	ID=OP1382.7;Name=KH2013:KH.C3.396;Parent=OP1382;Note=SL1:0,SL2:0.047947074746394,SL2:SL1-ratio:Inf,intercistronic distance:NA,downstream in operon
KhC3	.	gene	5489029	5492108	.	-	.	ID=OP1382.6;Name=KH2013:KH.C3.483;Parent=OP1382;Note=SL1:0,SL2:0.078290560778495,SL2:SL1-ratio:Inf,intercistronic distance:671,downstream in operon
KhC3	.	gene	5492380	5496353	.	-	.	ID=OP1382.5;Name=KH2013:KH.C3.239;Parent=OP1382;Note=SL1:0,SL2:0.10049947933377,SL2:SL1-ratio:Inf,intercistronic distance:272,downstream in operon
KhC3	.	gene	5498200	5507654	.	-	.	ID=OP1382.4;Name=KH2013:KH.C3.646;Parent=OP1382;Note=SL1:0,SL2:0.185260437325803,SL2:SL1-ratio:Inf,intercistronic distance:1847,downstream in operon
KhC3	.	gene	5507649	5513463	.	-	.	ID=OP1382.3;Name=KH2013:KH.C3.339;Parent=OP1382;Note=SL1:0,SL2:0.211277442788119,SL2:SL1-ratio:Inf,intercistronic distance:-5,downstream in operon
KhC3	.	gene	5513703	5522491	.	-	.	ID=OP1382.2;Name=KH2013:KH.C3.409;Parent=OP1382;Note=SL1:0,SL2:0.16507511264841,SL2:SL1-ratio:Inf,intercistronic distance:240,downstream in operon
KhC3	.	gene	5522775	5525749	.	-	.	ID=OP1382.1;Name=KH2013:KH.C3.864;Parent=OP1382;Note=SL1:0,SL2:0,SL2:SL1-ratio:NaN,intercistronic distance:284,upstream in operon
KhC3	.	operon	5527499	5574797	.	+	.	ID=OP1383;Name=OP1383;size=4;genes=KH2013:KH.C3.934,KH2013:KH.C3.794,KH2013:KH.C3.364,KH2013:KH.C3.49
KhC3	.	gene	5527499	5531198	.	+	.	ID=OP1383.1;Name=KH2013:KH.C3.934;Parent=OP1383;Note=SL1:0,SL2:0,SL2:SL1-ratio:NaN,intercistronic distance:35584,upstream in operon
KhC3	.	gene	5566782	5570088	.	+	.	ID=OP1383.2;Name=KH2013:KH.C3.794;Parent=OP1383;Note=SL1:0,SL2:0.095819211717977,SL2:SL1-ratio:Inf,intercistronic distance:670,downstream in operon
KhC3	.	gene	5570758	5573366	.	+	.	ID=OP1383.3;Name=KH2013:KH.C3.364;Parent=OP1383;Note=SL1:0,SL2:0.122580956754174,SL2:SL1-ratio:Inf,intercistronic distance:1,downstream in operon
KhC3	.	gene	5573367	5574797	.	+	.	ID=OP1383.4;Name=KH2013:KH.C3.49;Parent=OP1383;Note=SL1:0,SL2:0.22679983488706,SL2:SL1-ratio:Inf,intercistronic distance:NA,downstream in operon
KhC3	.	operon	5541288	5551141	.	-	.	ID=OP1384;Name=OP1384;size=2;genes=KH2013:KH.C3.695,KH2013:KH.C3.326
KhC3	.	gene	5541288	5546632	.	-	.	ID=OP1384.2;Name=KH2013:KH.C3.695;Parent=OP1384;Note=SL1:0,SL2:0.286414362864482,SL2:SL1-ratio:Inf,intercistronic distance:NA,downstream in operon
KhC3	.	gene	5546633	5551141	.	-	.	ID=OP1384.1;Name=KH2013:KH.C3.326;Parent=OP1384;Note=SL1:0,SL2:0,SL2:SL1-ratio:NaN,intercistronic distance:1,upstream in operon
KhC3	.	operon	5553590	5560243	.	-	.	ID=OP1385;Name=OP1385;size=3;genes=KH2013:KH.C3.458,KH2013:KH.C3.851,KH2013:KH.C3.516
KhC3	.	gene	5553590	5554954	.	-	.	ID=OP1385.3;Name=KH2013:KH.C3.458;Parent=OP1385;Note=SL1:0,SL2:1.65355100752526,SL2:SL1-ratio:Inf,intercistronic distance:NA,downstream in operon
KhC3	.	gene	5556369	5558013	.	-	.	ID=OP1385.2;Name=KH2013:KH.C3.851;Parent=OP1385;Note=SL1:0,SL2:0.0483567771624053,SL2:SL1-ratio:Inf,intercistronic distance:1415,downstream in operon
KhC3	.	gene	5559197	5560243	.	-	.	ID=OP1385.1;Name=KH2013:KH.C3.516;Parent=OP1385;Note=SL1:0,SL2:0,SL2:SL1-ratio:NaN,intercistronic distance:1184,upstream in operon
KhC3	.	operon	5561149	5592836	.	-	.	ID=OP1386;Name=OP1386;size=2;genes=KH2013:KH.C3.859,KH2013:KH.C3.736
KhC3	.	gene	5561149	5566281	.	-	.	ID=OP1386.2;Name=KH2013:KH.C3.859;Parent=OP1386;Note=SL1:0,SL2:0.249542531281028,SL2:SL1-ratio:Inf,intercistronic distance:NA,downstream in operon
KhC3	.	gene	5588957	5592836	.	-	.	ID=OP1386.1;Name=KH2013:KH.C3.736;Parent=OP1386;Note=SL1:0,SL2:0,SL2:SL1-ratio:NaN,intercistronic distance:22676,upstream in operon
KhC3	.	operon	5576784	5588725	.	+	.	ID=OP1387;Name=OP1387;size=2;genes=KH2013:KH.C3.579,KH2013:KH.C3.605
KhC3	.	gene	5576784	5581060	.	+	.	ID=OP1387.1;Name=KH2013:KH.C3.579;Parent=OP1387;Note=SL1:0,SL2:0,SL2:SL1-ratio:NaN,intercistronic distance:4841,upstream in operon
KhC3	.	gene	5585901	5588725	.	+	.	ID=OP1387.2;Name=KH2013:KH.C3.605;Parent=OP1387;Note=SL1:0,SL2:0.0482318842369183,SL2:SL1-ratio:Inf,intercistronic distance:NA,downstream in operon
KhC3	.	operon	5604608	5633674	.	-	.	ID=OP1388;Name=OP1388;size=2;genes=KH2013:KH.C3.382,KH2013:KH.C3.839
KhC3	.	gene	5604608	5606119	.	-	.	ID=OP1388.2;Name=KH2013:KH.C3.382;Parent=OP1388;Note=SL1:0,SL2:0.275615087040096,SL2:SL1-ratio:Inf,intercistronic distance:NA,downstream in operon
KhC3	.	gene	5631825	5633674	.	-	.	ID=OP1388.1;Name=KH2013:KH.C3.839;Parent=OP1388;Note=SL1:0,SL2:0,SL2:SL1-ratio:NaN,intercistronic distance:25706,upstream in operon
KhC3	.	operon	5635381	5649299	.	+	.	ID=OP1389;Name=OP1389;size=3;genes=KH2013:KH.C3.445,KH2013:KH.C3.255,KH2013:KH.C3.64
KhC3	.	gene	5635381	5637736	.	+	.	ID=OP1389.1;Name=KH2013:KH.C3.445;Parent=OP1389;Note=SL1:0,SL2:0,SL2:SL1-ratio:NaN,intercistronic distance:4961,upstream in operon
KhC3	.	gene	5642697	5643872	.	+	.	ID=OP1389.2;Name=KH2013:KH.C3.255;Parent=OP1389;Note=SL1:0,SL2:0.251740858171782,SL2:SL1-ratio:Inf,intercistronic distance:4538,downstream in operon
KhC3	.	gene	5648410	5649299	.	+	.	ID=OP1389.3;Name=KH2013:KH.C3.64;Parent=OP1389;Note=SL1:0,SL2:0.0482318842369183,SL2:SL1-ratio:Inf,intercistronic distance:NA,downstream in operon
KhC3	.	operon	5644084	5667392	.	-	.	ID=OP1390;Name=OP1390;size=3;genes=KH2013:KH.C3.177,KH2013:KH.C3.402,KH2013:KH.C3.917
KhC3	.	gene	5644084	5647545	.	-	.	ID=OP1390.3;Name=KH2013:KH.C3.177;Parent=OP1390;Note=SL1:0,SL2:0.0490596780566559,SL2:SL1-ratio:Inf,intercistronic distance:NA,downstream in operon
KhC3	.	gene	5648622	5651555	.	-	.	ID=OP1390.2;Name=KH2013:KH.C3.402;Parent=OP1390;Note=SL1:0,SL2:0.0483567771624053,SL2:SL1-ratio:Inf,intercistronic distance:1077,downstream in operon
KhC3	.	gene	5662547	5667392	.	-	.	ID=OP1390.1;Name=KH2013:KH.C3.917;Parent=OP1390;Note=SL1:0,SL2:0,SL2:SL1-ratio:NaN,intercistronic distance:10992,upstream in operon
KhC3	.	operon	5649622	5682504	.	+	.	ID=OP1391;Name=OP1391;size=4;genes=KH2013:KH.C3.680,KH2013:KH.C3.217,KH2013:KH.C3.758,KH2013:KH.C3.751
KhC3	.	gene	5649622	5650906	.	+	.	ID=OP1391.1;Name=KH2013:KH.C3.680;Parent=OP1391;Note=SL1:0,SL2:0,SL2:SL1-ratio:NaN,intercistronic distance:3118,upstream in operon
KhC3	.	gene	5654024	5662138	.	+	.	ID=OP1391.2;Name=KH2013:KH.C3.217;Parent=OP1391;Note=SL1:0,SL2:0.388878425794426,SL2:SL1-ratio:Inf,intercistronic distance:5639,downstream in operon
KhC3	.	gene	5667777	5672343	.	+	.	ID=OP1391.3;Name=KH2013:KH.C3.758;Parent=OP1391;Note=SL1:0,SL2:0.0958941494927879,SL2:SL1-ratio:Inf,intercistronic distance:6941,downstream in operon
KhC3	.	gene	5679284	5682504	.	+	.	ID=OP1391.4;Name=KH2013:KH.C3.751;Parent=OP1391;Note=SL1:0,SL2:0.985235977174478,SL2:SL1-ratio:Inf,intercistronic distance:NA,downstream in operon
KhC3	.	operon	5713263	5736435	.	+	.	ID=OP1392;Name=OP1392;size=2;genes=KH2013:KH.C3.542,KH2013:KH.C3.410
KhC3	.	gene	5713263	5717269	.	+	.	ID=OP1392.1;Name=KH2013:KH.C3.542;Parent=OP1392;Note=SL1:0,SL2:0,SL2:SL1-ratio:NaN,intercistronic distance:4372,upstream in operon
KhC3	.	gene	5721641	5736435	.	+	.	ID=OP1392.2;Name=KH2013:KH.C3.410;Parent=OP1392;Note=SL1:0,SL2:0.220578449858915,SL2:SL1-ratio:Inf,intercistronic distance:NA,downstream in operon
KhC3	.	operon	5737378	5808102	.	+	.	ID=OP1393;Name=OP1393;size=4;genes=KH2013:KH.C3.120,KH2013:KH.C3.856,KH2013:KH.C3.476,KH2013:KH.C3.67
```
