## Supplementary material for "SLIDR and SLOPPR: Flexible identification of spliced leader *trans*-splicing and prediction of eukaryotic operons from RNA-Seq data": Operon annotations: Cin.SLOPPR-iinfinity.gff3 (part 2 of 3)

```
KhC3	.	gene	5737378	5737951	.	+	.	ID=OP1393.1;Name=KH2013:KH.C3.120;Parent=OP1393;Note=SL1:0,SL2:0,SL2:SL1-ratio:NaN,intercistronic distance:1,upstream in operon
KhC3	.	gene	5737952	5742419	.	+	.	ID=OP1393.2;Name=KH2013:KH.C3.856;Parent=OP1393;Note=SL1:0,SL2:0.405878610954915,SL2:SL1-ratio:Inf,intercistronic distance:1,downstream in operon
KhC3	.	gene	5742420	5743535	.	+	.	ID=OP1393.3;Name=KH2013:KH.C3.476;Parent=OP1393;Note=SL1:0,SL2:0.377631870251849,SL2:SL1-ratio:Inf,intercistronic distance:55423,downstream in operon
KhC3	.	gene	5798958	5808102	.	+	.	ID=OP1393.4;Name=KH2013:KH.C3.67;Parent=OP1393;Note=SL1:0,SL2:0.0486440203183198,SL2:SL1-ratio:Inf,intercistronic distance:NA,downstream in operon
KhC3	.	operon	5762643	5818098	.	-	.	ID=OP1394;Name=OP1394;size=3;genes=KH2013:KH.C3.843,KH2013:KH.C3.266,KH2013:KH.C3.12
KhC3	.	gene	5762643	5765705	.	-	.	ID=OP1394.3;Name=KH2013:KH.C3.843;Parent=OP1394;Note=SL1:0,SL2:0.448448714760473,SL2:SL1-ratio:Inf,intercistronic distance:NA,downstream in operon
KhC3	.	gene	5810182	5814059	.	-	.	ID=OP1394.2;Name=KH2013:KH.C3.266;Parent=OP1394;Note=SL1:0,SL2:0.100717157267494,SL2:SL1-ratio:Inf,intercistronic distance:44477,downstream in operon
KhC3	.	gene	5814060	5818098	.	-	.	ID=OP1394.1;Name=KH2013:KH.C3.12;Parent=OP1394;Note=SL1:0,SL2:0,SL2:SL1-ratio:NaN,intercistronic distance:1,upstream in operon
KhC3	.	operon	5818339	5827026	.	-	.	ID=OP1395;Name=OP1395;size=2;genes=KH2013:KH.C3.429,KH2013:KH.C3.73
KhC3	.	gene	5818339	5820805	.	-	.	ID=OP1395.2;Name=KH2013:KH.C3.429;Parent=OP1395;Note=SL1:0,SL2:0.707691572197913,SL2:SL1-ratio:Inf,intercistronic distance:NA,downstream in operon
KhC3	.	gene	5824329	5827026	.	-	.	ID=OP1395.1;Name=KH2013:KH.C3.73;Parent=OP1395;Note=SL1:0,SL2:0,SL2:SL1-ratio:NaN,intercistronic distance:3524,upstream in operon
KhC3	.	operon	5828309	5839262	.	-	.	ID=OP1396;Name=OP1396;size=3;genes=KH2013:KH.C3.878,KH2013:KH.C3.92,KH2013:KH.C3.880
KhC3	.	gene	5828309	5832251	.	-	.	ID=OP1396.3;Name=KH2013:KH.C3.878;Parent=OP1396;Note=SL1:0,SL2:0.0764375054076784,SL2:SL1-ratio:Inf,intercistronic distance:NA,downstream in operon
KhC3	.	gene	5832252	5836974	.	-	.	ID=OP1396.2;Name=KH2013:KH.C3.92;Parent=OP1396;Note=SL1:0,SL2:0.0490596780566559,SL2:SL1-ratio:Inf,intercistronic distance:1,downstream in operon
KhC3	.	gene	5836975	5839262	.	-	.	ID=OP1396.1;Name=KH2013:KH.C3.880;Parent=OP1396;Note=SL1:0,SL2:0,SL2:SL1-ratio:NaN,intercistronic distance:1,upstream in operon
KhC3	.	operon	5845743	5922841	.	+	.	ID=OP1397;Name=OP1397;size=8;genes=KH2013:KH.C3.510,KH2013:KH.C3.263,KH2013:KH.C3.586,KH2013:KH.C3.915,KH2013:KH.C3.687,KH2013:KH.C3.294,KH2013:KH.C3.342,KH2013:KH.C3.890
KhC3	.	gene	5845743	5848000	.	+	.	ID=OP1397.1;Name=KH2013:KH.C3.510;Parent=OP1397;Note=SL1:0,SL2:0,SL2:SL1-ratio:NaN,intercistronic distance:1413,upstream in operon
KhC3	.	gene	5849413	5863402	.	+	.	ID=OP1397.2;Name=KH2013:KH.C3.263;Parent=OP1397;Note=SL1:0,SL2:1.77277127630578,SL2:SL1-ratio:Inf,intercistronic distance:2921,downstream in operon
KhC3	.	gene	5866323	5875217	.	+	.	ID=OP1397.3;Name=KH2013:KH.C3.586;Parent=OP1397;Note=SL1:0,SL2:0.130719497762774,SL2:SL1-ratio:Inf,intercistronic distance:12487,downstream in operon
KhC3	.	gene	5887704	5890063	.	+	.	ID=OP1397.4;Name=KH2013:KH.C3.915;Parent=OP1397;Note=SL1:0,SL2:0.0972880406366396,SL2:SL1-ratio:Inf,intercistronic distance:473,downstream in operon
KhC3	.	gene	5890536	5890953	.	+	.	ID=OP1397.5;Name=KH2013:KH.C3.687;Parent=OP1397;Note=SL1:0,SL2:1.12144582750198,SL2:SL1-ratio:Inf,intercistronic distance:284,downstream in operon
KhC3	.	gene	5891237	5898967	.	+	.	ID=OP1397.6;Name=KH2013:KH.C3.294;Parent=OP1397;Note=SL1:0,SL2:0.113464395881833,SL2:SL1-ratio:Inf,intercistronic distance:3546,downstream in operon
KhC3	.	gene	5902513	5915059	.	+	.	ID=OP1397.7;Name=KH2013:KH.C3.342;Parent=OP1397;Note=SL1:0,SL2:0.0728606864896767,SL2:SL1-ratio:Inf,intercistronic distance:1072,downstream in operon
KhC3	.	gene	5916131	5922841	.	+	.	ID=OP1397.8;Name=KH2013:KH.C3.890;Parent=OP1397;Note=SL1:0,SL2:0.0476639470571755,SL2:SL1-ratio:Inf,intercistronic distance:NA,downstream in operon
KhC3	.	operon	5899373	5915307	.	-	.	ID=OP1398;Name=OP1398;size=2;genes=KH2013:KH.C3.499,KH2013:KH.C3.554
KhC3	.	gene	5899373	5901128	.	-	.	ID=OP1398.2;Name=KH2013:KH.C3.499;Parent=OP1398;Note=SL1:0,SL2:0.0490596780566559,SL2:SL1-ratio:Inf,intercistronic distance:NA,downstream in operon
KhC3	.	gene	5912342	5915307	.	-	.	ID=OP1398.1;Name=KH2013:KH.C3.554;Parent=OP1398;Note=SL1:0,SL2:0,SL2:SL1-ratio:NaN,intercistronic distance:11214,upstream in operon
KhC3	.	operon	5927209	6032121	.	-	.	ID=OP1399;Name=OP1399;size=2;genes=KH2013:KH.C3.446,KH2013:KH.C3.779
KhC3	.	gene	5927209	5932958	.	-	.	ID=OP1399.2;Name=KH2013:KH.C3.446;Parent=OP1399;Note=SL1:0,SL2:0.127455974420871,SL2:SL1-ratio:Inf,intercistronic distance:NA,downstream in operon
KhC3	.	gene	6030527	6032121	.	-	.	ID=OP1399.1;Name=KH2013:KH.C3.779;Parent=OP1399;Note=SL1:0,SL2:0,SL2:SL1-ratio:NaN,intercistronic distance:97569,upstream in operon
KhC3	.	operon	5936739	5974899	.	+	.	ID=OP1400;Name=OP1400;size=6;genes=KH2013:KH.C3.205,KH2013:KH.C3.643,KH2013:KH.C3.551,KH2013:KH.C3.244,KH2013:KH.C3.148,KH2013:KH.C3.874
KhC3	.	gene	5936739	5937322	.	+	.	ID=OP1400.1;Name=KH2013:KH.C3.205;Parent=OP1400;Note=SL1:0,SL2:0,SL2:SL1-ratio:NaN,intercistronic distance:1,upstream in operon
KhC3	.	gene	5937323	5938950	.	+	.	ID=OP1400.2;Name=KH2013:KH.C3.643;Parent=OP1400;Note=SL1:0,SL2:0.586911834637654,SL2:SL1-ratio:Inf,intercistronic distance:481,downstream in operon
KhC3	.	gene	5939431	5949903	.	+	.	ID=OP1400.3;Name=KH2013:KH.C3.551;Parent=OP1400;Note=SL1:0,SL2:0.409669403883083,SL2:SL1-ratio:Inf,intercistronic distance:914,downstream in operon
KhC3	.	gene	5950817	5960602	.	+	.	ID=OP1400.4;Name=KH2013:KH.C3.244;Parent=OP1400;Note=SL1:0,SL2:0.389885470379023,SL2:SL1-ratio:Inf,intercistronic distance:1048,downstream in operon
KhC3	.	gene	5961650	5972826	.	+	.	ID=OP1400.5;Name=KH2013:KH.C3.148;Parent=OP1400;Note=SL1:0,SL2:3.29201506309095,SL2:SL1-ratio:Inf,intercistronic distance:519,downstream in operon
KhC3	.	gene	5973345	5974899	.	+	.	ID=OP1400.6;Name=KH2013:KH.C3.874;Parent=OP1400;Note=SL1:0,SL2:0.0476639470571755,SL2:SL1-ratio:Inf,intercistronic distance:NA,downstream in operon
KhC3	.	operon	5975058	6001880	.	+	.	ID=OP1401;Name=OP1401;size=3;genes=KH2013:KH.C3.302,KH2013:KH.C3.74,KH2013:KH.C3.624
KhC3	.	gene	5975058	5976677	.	+	.	ID=OP1401.1;Name=KH2013:KH.C3.302;Parent=OP1401;Note=SL1:0,SL2:0,SL2:SL1-ratio:NaN,intercistronic distance:2077,upstream in operon
KhC3	.	gene	5978754	5995024	.	+	.	ID=OP1401.2;Name=KH2013:KH.C3.74;Parent=OP1401;Note=SL1:0,SL2:0.530583600509025,SL2:SL1-ratio:Inf,intercistronic distance:2083,downstream in operon
KhC3	.	gene	5997107	6001880	.	+	.	ID=OP1401.3;Name=KH2013:KH.C3.624;Parent=OP1401;Note=SL1:0,SL2:0.104132039486801,SL2:SL1-ratio:Inf,intercistronic distance:NA,downstream in operon
KhC3	.	operon	6002518	6016116	.	+	.	ID=OP1402;Name=OP1402;size=2;genes=KH2013:KH.C3.320,KH2013:KH.C3.699
KhC3	.	gene	6002518	6007171	.	+	.	ID=OP1402.1;Name=KH2013:KH.C3.320;Parent=OP1402;Note=SL1:0,SL2:0,SL2:SL1-ratio:NaN,intercistronic distance:1683,upstream in operon
KhC3	.	gene	6008854	6016116	.	+	.	ID=OP1402.2;Name=KH2013:KH.C3.699;Parent=OP1402;Note=SL1:0,SL2:1.61295999412178,SL2:SL1-ratio:Inf,intercistronic distance:NA,downstream in operon
KhC3	.	operon	6036462	6053882	.	-	.	ID=OP1403;Name=OP1403;size=2;genes=KH2013:KH.C3.288,KH2013:KH.C3.747
KhC3	.	gene	6036462	6038808	.	-	.	ID=OP1403.2;Name=KH2013:KH.C3.288;Parent=OP1403;Note=SL1:0,SL2:0.505872235441711,SL2:SL1-ratio:Inf,intercistronic distance:NA,downstream in operon
KhC3	.	gene	6047151	6053882	.	-	.	ID=OP1403.1;Name=KH2013:KH.C3.747;Parent=OP1403;Note=SL1:0,SL2:0,SL2:SL1-ratio:NaN,intercistronic distance:8343,upstream in operon
KhC3	.	operon	6046605	6073691	.	+	.	ID=OP1404;Name=OP1404;size=2;genes=KH2013:KH.C3.501,KH2013:KH.C3.637
KhC3	.	gene	6046605	6060926	.	+	.	ID=OP1404.1;Name=KH2013:KH.C3.501;Parent=OP1404;Note=SL1:0,SL2:0,SL2:SL1-ratio:NaN,intercistronic distance:122,upstream in operon
KhC3	.	gene	6061048	6073691	.	+	.	ID=OP1404.2;Name=KH2013:KH.C3.637;Parent=OP1404;Note=SL1:0,SL2:0.109670253708438,SL2:SL1-ratio:Inf,intercistronic distance:NA,downstream in operon
KhC3	.	operon	6077579	6093862	.	+	.	ID=OP1405;Name=OP1405;size=3;genes=KH2013:KH.C3.626,KH2013:KH.C3.124,KH2013:KH.C3.548
KhC3	.	gene	6077579	6084020	.	+	.	ID=OP1405.1;Name=KH2013:KH.C3.626;Parent=OP1405;Note=SL1:0,SL2:0,SL2:SL1-ratio:NaN,intercistronic distance:712,upstream in operon
KhC3	.	gene	6084732	6088546	.	+	.	ID=OP1405.2;Name=KH2013:KH.C3.124;Parent=OP1405;Note=SL1:0,SL2:0.457806840321062,SL2:SL1-ratio:Inf,intercistronic distance:528,downstream in operon
KhC3	.	gene	6089074	6093862	.	+	.	ID=OP1405.3;Name=KH2013:KH.C3.548;Parent=OP1405;Note=SL1:0,SL2:0.047947074746394,SL2:SL1-ratio:Inf,intercistronic distance:NA,downstream in operon
KhC3	.	operon	6108129	6144000	.	-	.	ID=OP1406;Name=OP1406;size=3;genes=KH2013:KH.C3.697,KH2013:KH.C3.832,KH2013:KH.C3.494
KhC3	.	gene	6108129	6127220	.	-	.	ID=OP1406.3;Name=KH2013:KH.C3.697;Parent=OP1406;Note=SL1:0,SL2:1.02147489794294,SL2:SL1-ratio:Inf,intercistronic distance:NA,downstream in operon
KhC3	.	gene	6131818	6135921	.	-	.	ID=OP1406.2;Name=KH2013:KH.C3.832;Parent=OP1406;Note=SL1:0,SL2:0.669527512176075,SL2:SL1-ratio:Inf,intercistronic distance:4598,downstream in operon
KhC3	.	gene	6138873	6144000	.	-	.	ID=OP1406.1;Name=KH2013:KH.C3.494;Parent=OP1406;Note=SL1:0,SL2:0,SL2:SL1-ratio:NaN,intercistronic distance:2952,upstream in operon
KhC3	.	operon	6130729	6137464	.	+	.	ID=OP1407;Name=OP1407;size=2;genes=KH2013:KH.C3.824,KH2013:KH.C3.259
KhC3	.	gene	6130729	6131689	.	+	.	ID=OP1407.1;Name=KH2013:KH.C3.824;Parent=OP1407;Note=SL1:0,SL2:0,SL2:SL1-ratio:NaN,intercistronic distance:5097,upstream in operon
KhC3	.	gene	6136786	6137464	.	+	.	ID=OP1407.2;Name=KH2013:KH.C3.259;Parent=OP1407;Note=SL1:0,SL2:0.932539149963867,SL2:SL1-ratio:Inf,intercistronic distance:NA,downstream in operon
KhC3	.	operon	6159988	6219979	.	-	.	ID=OP1408;Name=OP1408;size=2;genes=KH2013:KH.C3.684,KH2013:KH.C3.523
KhC3	.	gene	6159988	6168046	.	-	.	ID=OP1408.2;Name=KH2013:KH.C3.684;Parent=OP1408;Note=SL1:0,SL2:0.238596574946167,SL2:SL1-ratio:Inf,intercistronic distance:NA,downstream in operon
KhC3	.	gene	6200210	6219979	.	-	.	ID=OP1408.1;Name=KH2013:KH.C3.523;Parent=OP1408;Note=SL1:0,SL2:0,SL2:SL1-ratio:NaN,intercistronic distance:32164,upstream in operon
KhC3	.	operon	6182657	6188371	.	+	.	ID=OP1409;Name=OP1409;size=2;genes=KH2013:KH.C3.414,KH2013:KH.C3.921
KhC3	.	gene	6182657	6184345	.	+	.	ID=OP1409.1;Name=KH2013:KH.C3.414;Parent=OP1409;Note=SL1:0,SL2:0,SL2:SL1-ratio:NaN,intercistronic distance:633,upstream in operon
KhC3	.	gene	6184978	6188371	.	+	.	ID=OP1409.2;Name=KH2013:KH.C3.921;Parent=OP1409;Note=SL1:0,SL2:0.153006347268861,SL2:SL1-ratio:Inf,intercistronic distance:NA,downstream in operon
KhC3	.	operon	6227325	6234348	.	-	.	ID=OP1410;Name=OP1410;size=3;genes=KH2013:KH.C3.441,KH2013:KH.C3.96,KH2013:KH.C3.94
KhC3	.	gene	6227325	6228409	.	-	.	ID=OP1410.3;Name=KH2013:KH.C3.441;Parent=OP1410;Note=SL1:0,SL2:0.292207140828786,SL2:SL1-ratio:Inf,intercistronic distance:NA,downstream in operon
KhC3	.	gene	6229196	6231355	.	-	.	ID=OP1410.2;Name=KH2013:KH.C3.96;Parent=OP1410;Note=SL1:0,SL2:0.153006347268861,SL2:SL1-ratio:Inf,intercistronic distance:787,downstream in operon
KhC3	.	gene	6231576	6234348	.	-	.	ID=OP1410.1;Name=KH2013:KH.C3.94;Parent=OP1410;Note=SL1:0,SL2:0,SL2:SL1-ratio:NaN,intercistronic distance:221,upstream in operon
KhC3	.	operon	6235138	6291539	.	-	.	ID=OP1411;Name=OP1411;size=4;genes=KH2013:KH.C3.908,KH2013:KH.C3.19,KH2013:KH.C3.45,KH2013:KH.C3.411
KhC3	.	gene	6235138	6240277	.	-	.	ID=OP1411.4;Name=KH2013:KH.C3.908;Parent=OP1411;Note=SL1:0,SL2:0.184825101101807,SL2:SL1-ratio:Inf,intercistronic distance:NA,downstream in operon
KhC3	.	gene	6253220	6261900	.	-	.	ID=OP1411.3;Name=KH2013:KH.C3.19;Parent=OP1411;Note=SL1:0,SL2:0.240005278617297,SL2:SL1-ratio:Inf,intercistronic distance:12943,downstream in operon
KhC3	.	gene	6263609	6286639	.	-	.	ID=OP1411.2;Name=KH2013:KH.C3.45;Parent=OP1411;Note=SL1:0,SL2:0.0687930332625202,SL2:SL1-ratio:Inf,intercistronic distance:1709,downstream in operon
KhC3	.	gene	6288472	6291539	.	-	.	ID=OP1411.1;Name=KH2013:KH.C3.411;Parent=OP1411;Note=SL1:0,SL2:0,SL2:SL1-ratio:NaN,intercistronic distance:1833,upstream in operon
KhC3	.	operon	6301866	6377217	.	-	.	ID=OP1412;Name=OP1412;size=2;genes=KH2013:KH.C3.21,KH2013:KH.C3.171
KhC3	.	gene	6301866	6348818	.	-	.	ID=OP1412.2;Name=KH2013:KH.C3.21;Parent=OP1412;Note=SL1:0,SL2:0.19969915709476,SL2:SL1-ratio:Inf,intercistronic distance:NA,downstream in operon
KhC3	.	gene	6375666	6377217	.	-	.	ID=OP1412.1;Name=KH2013:KH.C3.171;Parent=OP1412;Note=SL1:0,SL2:0,SL2:SL1-ratio:NaN,intercistronic distance:26848,upstream in operon
KhC3	.	operon	6310804	6390982	.	+	.	ID=OP1413;Name=OP1413;size=3;genes=KH2013:KH.C3.528,KH2013:KH.C3.724,KH2013:KH.C3.54
KhC3	.	gene	6310804	6311477	.	+	.	ID=OP1413.1;Name=KH2013:KH.C3.528;Parent=OP1413;Note=SL1:0,SL2:0,SL2:SL1-ratio:NaN,intercistronic distance:48505,upstream in operon
KhC3	.	gene	6359982	6373769	.	+	.	ID=OP1413.2;Name=KH2013:KH.C3.724;Parent=OP1413;Note=SL1:0,SL2:0.297374199690616,SL2:SL1-ratio:Inf,intercistronic distance:8573,downstream in operon
KhC3	.	gene	6382342	6390982	.	+	.	ID=OP1413.3;Name=KH2013:KH.C3.54;Parent=OP1413;Note=SL1:0,SL2:0.0490596780566559,SL2:SL1-ratio:Inf,intercistronic distance:NA,downstream in operon
KhC3	.	operon	6378917	6391858	.	-	.	ID=OP1414;Name=OP1414;size=2;genes=KH2013:KH.C3.760,KH2013:KH.C3.930
KhC3	.	gene	6378917	6380028	.	-	.	ID=OP1414.2;Name=KH2013:KH.C3.760;Parent=OP1414;Note=SL1:0,SL2:0.206379099787561,SL2:SL1-ratio:Inf,intercistronic distance:NA,downstream in operon
KhC3	.	gene	6387808	6391858	.	-	.	ID=OP1414.1;Name=KH2013:KH.C3.930;Parent=OP1414;Note=SL1:0,SL2:0,SL2:SL1-ratio:NaN,intercistronic distance:7780,upstream in operon
KhC3	.	operon	6388912	6425024	.	-	.	ID=OP1415;Name=OP1415;size=2;genes=KH2013:KH.C3.346,KH2013:KH.C3.225
KhC3	.	gene	6388912	6390623	.	-	.	ID=OP1415.2;Name=KH2013:KH.C3.346;Parent=OP1415;Note=SL1:0,SL2:0.0486440203183198,SL2:SL1-ratio:Inf,intercistronic distance:NA,downstream in operon
KhC3	.	gene	6392412	6425024	.	-	.	ID=OP1415.1;Name=KH2013:KH.C3.225;Parent=OP1415;Note=SL1:0,SL2:0,SL2:SL1-ratio:NaN,intercistronic distance:1789,upstream in operon
KhC3	.	operon	6414019	6458574	.	+	.	ID=OP1416;Name=OP1416;size=2;genes=KH2013:KH.C3.576,KH2013:KH.C3.690
KhC3	.	gene	6414019	6414231	.	+	.	ID=OP1416.1;Name=KH2013:KH.C3.576;Parent=OP1416;Note=SL1:0,SL2:0,SL2:SL1-ratio:NaN,intercistronic distance:39106,upstream in operon
KhC3	.	gene	6453337	6458574	.	+	.	ID=OP1416.2;Name=KH2013:KH.C3.690;Parent=OP1416;Note=SL1:0,SL2:0.150951524823096,SL2:SL1-ratio:Inf,intercistronic distance:NA,downstream in operon
KhC3	.	operon	6430290	6478711	.	-	.	ID=OP1417;Name=OP1417;size=3;genes=KH2013:KH.C3.846,KH2013:KH.C3.394,KH2013:KH.C3.395
KhC3	.	gene	6430290	6445998	.	-	.	ID=OP1417.3;Name=KH2013:KH.C3.846;Parent=OP1417;Note=SL1:0,SL2:0.112312099718842,SL2:SL1-ratio:Inf,intercistronic distance:NA,downstream in operon
KhC3	.	gene	6441582	6452744	.	-	.	ID=OP1417.2;Name=KH2013:KH.C3.394;Parent=OP1417;Note=SL1:0,SL2:0.162247149017822,SL2:SL1-ratio:Inf,intercistronic distance:-4416,downstream in operon
KhC3	.	gene	6474774	6478711	.	-	.	ID=OP1417.1;Name=KH2013:KH.C3.395;Parent=OP1417;Note=SL1:0,SL2:0,SL2:SL1-ratio:NaN,intercistronic distance:22030,upstream in operon
KhC3	.	operon	6465684	6498256	.	+	.	ID=OP1418;Name=OP1418;size=3;genes=KH2013:KH.C3.386,KH2013:KH.C3.282,KH2013:KH.C3.745
KhC3	.	gene	6465684	6474866	.	+	.	ID=OP1418.1;Name=KH2013:KH.C3.386;Parent=OP1418;Note=SL1:0,SL2:0,SL2:SL1-ratio:NaN,intercistronic distance:9459,upstream in operon
KhC3	.	gene	6484325	6486165	.	+	.	ID=OP1418.2;Name=KH2013:KH.C3.282;Parent=OP1418;Note=SL1:0,SL2:0.2336932858861,SL2:SL1-ratio:Inf,intercistronic distance:7970,downstream in operon
KhC3	.	gene	6494135	6498256	.	+	.	ID=OP1418.3;Name=KH2013:KH.C3.745;Parent=OP1418;Note=SL1:0,SL2:0.144695652710755,SL2:SL1-ratio:Inf,intercistronic distance:NA,downstream in operon
KhC3	.	operon	6486629	6496362	.	-	.	ID=OP1419;Name=OP1419;size=2;genes=KH2013:KH.C3.305,KH2013:KH.C3.57
KhC3	.	gene	6486629	6492354	.	-	.	ID=OP1419.2;Name=KH2013:KH.C3.305;Parent=OP1419;Note=SL1:0,SL2:0.526766291172908,SL2:SL1-ratio:Inf,intercistronic distance:NA,downstream in operon
KhC3	.	gene	6496098	6496362	.	-	.	ID=OP1419.1;Name=KH2013:KH.C3.57;Parent=OP1419;Note=SL1:0,SL2:0,SL2:SL1-ratio:NaN,intercistronic distance:3744,upstream in operon
KhC3	.	operon	6513152	6552122	.	-	.	ID=OP1420;Name=OP1420;size=4;genes=KH2013:KH.C3.691,KH2013:KH.C3.234,KH2013:KH.C3.87,KH2013:KH.C3.662
KhC3	.	gene	6513152	6528347	.	-	.	ID=OP1420.4;Name=KH2013:KH.C3.691;Parent=OP1420;Note=SL1:0,SL2:2.83799389044302,SL2:SL1-ratio:Inf,intercistronic distance:NA,downstream in operon
KhC3	.	gene	6529355	6532089	.	-	.	ID=OP1420.3;Name=KH2013:KH.C3.234;Parent=OP1420;Note=SL1:0,SL2:0.047947074746394,SL2:SL1-ratio:Inf,intercistronic distance:1008,downstream in operon
KhC3	.	gene	6534322	6542511	.	-	.	ID=OP1420.2;Name=KH2013:KH.C3.87;Parent=OP1420;Note=SL1:0,SL2:0.0482318842369183,SL2:SL1-ratio:Inf,intercistronic distance:2233,downstream in operon
KhC3	.	gene	6549397	6552122	.	-	.	ID=OP1420.1;Name=KH2013:KH.C3.662;Parent=OP1420;Note=SL1:0,SL2:0,SL2:SL1-ratio:NaN,intercistronic distance:6886,upstream in operon
KhC3	.	operon	6515340	6533764	.	+	.	ID=OP1421;Name=OP1421;size=2;genes=KH2013:KH.C3.127,KH2013:KH.C3.219
KhC3	.	gene	6515340	6515971	.	+	.	ID=OP1421.1;Name=KH2013:KH.C3.127;Parent=OP1421;Note=SL1:0,SL2:0,SL2:SL1-ratio:NaN,intercistronic distance:16380,upstream in operon
KhC3	.	gene	6532351	6533764	.	+	.	ID=OP1421.2;Name=KH2013:KH.C3.219;Parent=OP1421;Note=SL1:0,SL2:0.0490596780566559,SL2:SL1-ratio:Inf,intercistronic distance:NA,downstream in operon
KhC3	.	operon	6552443	6578670	.	-	.	ID=OP1422;Name=OP1422;size=3;genes=KH2013:KH.C3.578,KH2013:KH.C3.461,KH2013:KH.C3.896
KhC3	.	gene	6552443	6563376	.	-	.	ID=OP1422.3;Name=KH2013:KH.C3.578;Parent=OP1422;Note=SL1:0,SL2:0.492646625244526,SL2:SL1-ratio:Inf,intercistronic distance:NA,downstream in operon
KhC3	.	gene	6564098	6566026	.	-	.	ID=OP1422.2;Name=KH2013:KH.C3.461;Parent=OP1422;Note=SL1:0,SL2:0.868582469340286,SL2:SL1-ratio:Inf,intercistronic distance:722,downstream in operon
KhC3	.	gene	6570272	6578670	.	-	.	ID=OP1422.1;Name=KH2013:KH.C3.896;Parent=OP1422;Note=SL1:0,SL2:0,SL2:SL1-ratio:NaN,intercistronic distance:4246,upstream in operon
KhC3	.	operon	6628249	6654280	.	-	.	ID=OP1423;Name=OP1423;size=4;genes=KH2013:KH.C3.696,KH2013:KH.C3.258,KH2013:KH.C3.69,KH2013:KH.C3.847
KhC3	.	gene	6628249	6632021	.	-	.	ID=OP1423.4;Name=KH2013:KH.C3.696;Parent=OP1423;Note=SL1:0,SL2:0.811305160582487,SL2:SL1-ratio:Inf,intercistronic distance:NA,downstream in operon
KhC3	.	gene	6637663	6641694	.	-	.	ID=OP1423.3;Name=KH2013:KH.C3.258;Parent=OP1423;Note=SL1:0,SL2:1.64833102333865,SL2:SL1-ratio:Inf,intercistronic distance:5642,downstream in operon
KhC3	.	gene	6641717	6644885	.	-	.	ID=OP1423.2;Name=KH2013:KH.C3.69;Parent=OP1423;Note=SL1:0,SL2:2.72694849797759,SL2:SL1-ratio:Inf,intercistronic distance:23,downstream in operon
KhC3	.	gene	6653397	6654280	.	-	.	ID=OP1423.1;Name=KH2013:KH.C3.847;Parent=OP1423;Note=SL1:0,SL2:0,SL2:SL1-ratio:NaN,intercistronic distance:8512,upstream in operon
KhC3	.	operon	6655840	6665929	.	-	.	ID=OP1424;Name=OP1424;size=4;genes=KH2013:KH.C3.969,KH2013:KH.C3.79,KH2013:KH.C3.968,KH2013:KH.C3.221
KhC3	.	gene	6655840	6657714	.	-	.	ID=OP1424.4;Name=KH2013:KH.C3.969;Parent=OP1424;Note=SL1:0,SL2:0.126621409516092,SL2:SL1-ratio:Inf,intercistronic distance:NA,downstream in operon
KhC3	.	gene	6655840	6663835	.	-	.	ID=OP1424.3;Name=KH2013:KH.C3.79;Parent=OP1424;Note=SL1:0,SL2:6.51620261981866,SL2:SL1-ratio:Inf,intercistronic distance:-1874,downstream in operon
KhC3	.	gene	6659087	6661037	.	-	.	ID=OP1424.2;Name=KH2013:KH.C3.968;Parent=OP1424;Note=SL1:0,SL2:5.69455785799809,SL2:SL1-ratio:Inf,intercistronic distance:-4748,downstream in operon
KhC3	.	gene	6665103	6665929	.	-	.	ID=OP1424.1;Name=KH2013:KH.C3.221;Parent=OP1424;Note=SL1:0,SL2:0,SL2:SL1-ratio:NaN,intercistronic distance:4066,upstream in operon
KhC3	.	operon	6665754	6689035	.	+	.	ID=OP1425;Name=OP1425;size=2;genes=KH2013:KH.C3.50,KH2013:KH.C3.620
KhC3	.	gene	6665754	6667608	.	+	.	ID=OP1425.1;Name=KH2013:KH.C3.50;Parent=OP1425;Note=SL1:0,SL2:0,SL2:SL1-ratio:NaN,intercistronic distance:1016,upstream in operon
KhC3	.	gene	6668624	6689035	.	+	.	ID=OP1425.2;Name=KH2013:KH.C3.620;Parent=OP1425;Note=SL1:0,SL2:0.122580956754174,SL2:SL1-ratio:Inf,intercistronic distance:NA,downstream in operon
KhC3	.	operon	6689793	6697517	.	-	.	ID=OP1426;Name=OP1426;size=2;genes=KH2013:KH.C3.577,KH2013:KH.C3.467
KhC3	.	gene	6689793	6693555	.	-	.	ID=OP1426.2;Name=KH2013:KH.C3.577;Parent=OP1426;Note=SL1:0,SL2:0.0476639470571755,SL2:SL1-ratio:Inf,intercistronic distance:NA,downstream in operon
KhC3	.	gene	6696472	6697517	.	-	.	ID=OP1426.1;Name=KH2013:KH.C3.467;Parent=OP1426;Note=SL1:0,SL2:0,SL2:SL1-ratio:NaN,intercistronic distance:2917,upstream in operon
KhC3	.	operon	6698860	6703795	.	-	.	ID=OP1427;Name=OP1427;size=1;genes=KH2013:KH.C3.845
KhC3	.	gene	6698860	6703795	.	-	.	ID=OP1427.1;Name=KH2013:KH.C3.845;Parent=OP1427;Note=SL1:0,SL2:0.280314927649528,SL2:SL1-ratio:Inf,intercistronic distance:NA,downstream in operon
KhC4	.	operon	7697	24436	.	-	.	ID=OP1428;Name=OP1428;size=2;genes=KH2013:KH.C4.146,KH2013:KH.C4.97
KhC4	.	gene	7697	15284	.	-	.	ID=OP1428.2;Name=KH2013:KH.C4.146;Parent=OP1428;Note=SL1:0,SL2:2.65016234894617,SL2:SL1-ratio:Inf,intercistronic distance:NA,downstream in operon
KhC4	.	gene	19981	24436	.	-	.	ID=OP1428.1;Name=KH2013:KH.C4.97;Parent=OP1428;Note=SL1:0,SL2:0,SL2:SL1-ratio:NaN,intercistronic distance:4697,upstream in operon
KhC4	.	operon	24807	191540	.	+	.	ID=OP1429;Name=OP1429;size=8;genes=KH2013:KH.C4.650,KH2013:KH.C4.375,KH2013:KH.C4.159,KH2013:KH.C4.25,KH2013:KH.C4.748,KH2013:KH.C4.182,KH2013:KH.C4.308,KH2013:KH.C4.480
KhC4	.	gene	24807	25519	.	+	.	ID=OP1429.1;Name=KH2013:KH.C4.650;Parent=OP1429;Note=SL1:0,SL2:0,SL2:SL1-ratio:NaN,intercistronic distance:14374,upstream in operon
KhC4	.	gene	39893	41156	.	+	.	ID=OP1429.2;Name=KH2013:KH.C4.375;Parent=OP1429;Note=SL1:0,SL2:0.959107931958469,SL2:SL1-ratio:Inf,intercistronic distance:1,downstream in operon
KhC4	.	gene	41157	65132	.	+	.	ID=OP1429.3;Name=KH2013:KH.C4.159;Parent=OP1429;Note=SL1:0,SL2:0.478503452944249,SL2:SL1-ratio:Inf,intercistronic distance:814,downstream in operon
KhC4	.	gene	65946	78325	.	+	.	ID=OP1429.4;Name=KH2013:KH.C4.25;Parent=OP1429;Note=SL1:0,SL2:0.0764375054076784,SL2:SL1-ratio:Inf,intercistronic distance:12593,downstream in operon
KhC4	.	gene	90918	102127	.	+	.	ID=OP1429.5;Name=KH2013:KH.C4.748;Parent=OP1429;Note=SL1:0,SL2:0.122580956754174,SL2:SL1-ratio:Inf,intercistronic distance:9139,downstream in operon
KhC4	.	gene	111266	113675	.	+	.	ID=OP1429.6;Name=KH2013:KH.C4.182;Parent=OP1429;Note=SL1:0,SL2:0.189687169500364,SL2:SL1-ratio:Inf,intercistronic distance:64877,downstream in operon
KhC4	.	gene	178552	187610	.	+	.	ID=OP1429.7;Name=KH2013:KH.C4.308;Parent=OP1429;Note=SL1:0,SL2:0.0482318842369183,SL2:SL1-ratio:Inf,intercistronic distance:3400,downstream in operon
KhC4	.	gene	191010	191540	.	+	.	ID=OP1429.8;Name=KH2013:KH.C4.480;Parent=OP1429;Note=SL1:0,SL2:0.132320770042179,SL2:SL1-ratio:Inf,intercistronic distance:NA,downstream in operon
KhC4	.	operon	78247	151335	.	-	.	ID=OP1430;Name=OP1430;size=2;genes=KH2013:KH.C4.383,KH2013:KH.C4.785
KhC4	.	gene	78247	89474	.	-	.	ID=OP1430.2;Name=KH2013:KH.C4.383;Parent=OP1430;Note=SL1:0,SL2:0.427119827421659,SL2:SL1-ratio:Inf,intercistronic distance:NA,downstream in operon
KhC4	.	gene	115672	151335	.	-	.	ID=OP1430.1;Name=KH2013:KH.C4.785;Parent=OP1430;Note=SL1:0,SL2:0,SL2:SL1-ratio:NaN,intercistronic distance:26198,upstream in operon
KhC4	.	operon	217892	342219	.	-	.	ID=OP1431;Name=OP1431;size=3;genes=KH2013:KH.C4.262,KH2013:KH.C4.702,KH2013:KH.C4.764
KhC4	.	gene	217892	220523	.	-	.	ID=OP1431.3;Name=KH2013:KH.C4.262;Parent=OP1431;Note=SL1:0,SL2:0.367065285392959,SL2:SL1-ratio:Inf,intercistronic distance:NA,downstream in operon
KhC4	.	gene	321004	325971	.	-	.	ID=OP1431.2;Name=KH2013:KH.C4.702;Parent=OP1431;Note=SL1:0,SL2:0.124937874641834,SL2:SL1-ratio:Inf,intercistronic distance:100481,downstream in operon
KhC4	.	gene	340377	342219	.	-	.	ID=OP1431.1;Name=KH2013:KH.C4.764;Parent=OP1431;Note=SL1:0,SL2:0,SL2:SL1-ratio:NaN,intercistronic distance:14406,upstream in operon
KhC4	.	operon	347304	377472	.	-	.	ID=OP1432;Name=OP1432;size=5;genes=KH2013:KH.C4.224,KH2013:KH.C4.419,KH2013:KH.C4.408,KH2013:KH.C4.154,KH2013:KH.C4.474
KhC4	.	gene	347304	355570	.	-	.	ID=OP1432.5;Name=KH2013:KH.C4.224;Parent=OP1432;Note=SL1:0,SL2:4.08410622552673,SL2:SL1-ratio:Inf,intercistronic distance:NA,downstream in operon
KhC4	.	gene	355561	356446	.	-	.	ID=OP1432.4;Name=KH2013:KH.C4.419;Parent=OP1432;Note=SL1:0,SL2:4.03494778311779,SL2:SL1-ratio:Inf,intercistronic distance:-9,downstream in operon
KhC4	.	gene	359593	369423	.	-	.	ID=OP1432.3;Name=KH2013:KH.C4.408;Parent=OP1432;Note=SL1:0,SL2:0.660080260925814,SL2:SL1-ratio:Inf,intercistronic distance:3147,downstream in operon
KhC4	.	gene	372201	375440	.	-	.	ID=OP1432.2;Name=KH2013:KH.C4.154;Parent=OP1432;Note=SL1:0,SL2:0.0981193561133118,SL2:SL1-ratio:Inf,intercistronic distance:2778,downstream in operon
KhC4	.	gene	375430	377472	.	-	.	ID=OP1432.1;Name=KH2013:KH.C4.474;Parent=OP1432;Note=SL1:0,SL2:0,SL2:SL1-ratio:NaN,intercistronic distance:-10,upstream in operon
KhC4	.	operon	386926	415488	.	+	.	ID=OP1433;Name=OP1433;size=3;genes=KH2013:KH.C4.259,KH2013:KH.C4.282,KH2013:KH.C4.505
KhC4	.	gene	386926	395990	.	+	.	ID=OP1433.1;Name=KH2013:KH.C4.259;Parent=OP1433;Note=SL1:0,SL2:0,SL2:SL1-ratio:NaN,intercistronic distance:10715,upstream in operon
KhC4	.	gene	406705	409963	.	+	.	ID=OP1433.2;Name=KH2013:KH.C4.282;Parent=OP1433;Note=SL1:0,SL2:0.183362051151747,SL2:SL1-ratio:Inf,intercistronic distance:1,downstream in operon
KhC4	.	gene	409964	415488	.	+	.	ID=OP1433.3;Name=KH2013:KH.C4.505;Parent=OP1433;Note=SL1:0,SL2:0.0951328580116137,SL2:SL1-ratio:Inf,intercistronic distance:NA,downstream in operon
KhC4	.	operon	415383	533497	.	-	.	ID=OP1434;Name=OP1434;size=9;genes=KH2013:KH.C4.409,KH2013:KH.C4.335,KH2013:KH.C4.91,KH2013:KH.C4.614,KH2013:KH.C4.377,KH2013:KH.C4.92,KH2013:KH.C4.676,KH2013:KH.C4.130,KH2013:KH.C4.569
KhC4	.	gene	415383	416974	.	-	.	ID=OP1434.9;Name=KH2013:KH.C4.409;Parent=OP1434;Note=SL1:0,SL2:0.0476639470571755,SL2:SL1-ratio:Inf,intercistronic distance:NA,downstream in operon
KhC4	.	gene	418785	439480	.	-	.	ID=OP1434.8;Name=KH2013:KH.C4.335;Parent=OP1434;Note=SL1:0,SL2:0.130234196008896,SL2:SL1-ratio:Inf,intercistronic distance:1811,downstream in operon
KhC4	.	gene	440458	457120	.	-	.	ID=OP1434.7;Name=KH2013:KH.C4.91;Parent=OP1434;Note=SL1:0,SL2:0.18079651045592,SL2:SL1-ratio:Inf,intercistronic distance:978,downstream in operon
KhC4	.	gene	480796	483222	.	-	.	ID=OP1434.6;Name=KH2013:KH.C4.614;Parent=OP1434;Note=SL1:0,SL2:0.294896362407693,SL2:SL1-ratio:Inf,intercistronic distance:23676,downstream in operon
KhC4	.	gene	483223	484991	.	-	.	ID=OP1434.5;Name=KH2013:KH.C4.377;Parent=OP1434;Note=SL1:0,SL2:0.0486440203183198,SL2:SL1-ratio:Inf,intercistronic distance:1,downstream in operon
KhC4	.	gene	488832	489584	.	-	.	ID=OP1434.4;Name=KH2013:KH.C4.92;Parent=OP1434;Note=SL1:0,SL2:0.0837563949355723,SL2:SL1-ratio:Inf,intercistronic distance:3841,downstream in operon
KhC4	.	gene	514043	525683	.	-	.	ID=OP1434.3;Name=KH2013:KH.C4.676;Parent=OP1434;Note=SL1:0,SL2:0.823934221725737,SL2:SL1-ratio:Inf,intercistronic distance:24459,downstream in operon
KhC4	.	gene	527753	532119	.	-	.	ID=OP1434.2;Name=KH2013:KH.C4.130;Parent=OP1434;Note=SL1:0,SL2:0.333346438585615,SL2:SL1-ratio:Inf,intercistronic distance:2070,downstream in operon
KhC4	.	gene	532120	533497	.	-	.	ID=OP1434.1;Name=KH2013:KH.C4.569;Parent=OP1434;Note=SL1:0,SL2:0,SL2:SL1-ratio:NaN,intercistronic distance:1,upstream in operon
KhC4	.	operon	466874	557118	.	+	.	ID=OP1435;Name=OP1435;size=7;genes=KH2013:KH.C4.499,KH2013:KH.C4.128,KH2013:KH.C4.49,KH2013:KH.C4.188,KH2013:KH.C4.116,KH2013:KH.C4.500,KH2013:KH.C4.75
KhC4	.	gene	466874	469148	.	+	.	ID=OP1435.1;Name=KH2013:KH.C4.499;Parent=OP1435;Note=SL1:0,SL2:0,SL2:SL1-ratio:NaN,intercistronic distance:1337,upstream in operon
KhC4	.	gene	470485	481312	.	+	.	ID=OP1435.2;Name=KH2013:KH.C4.128;Parent=OP1435;Note=SL1:0,SL2:0.150098434130511,SL2:SL1-ratio:Inf,intercistronic distance:4232,downstream in operon
KhC4	.	gene	485544	489645	.	+	.	ID=OP1435.3;Name=KH2013:KH.C4.49;Parent=OP1435;Note=SL1:0,SL2:0.0882532528201709,SL2:SL1-ratio:Inf,intercistronic distance:1076,downstream in operon
KhC4	.	gene	490721	506296	.	+	.	ID=OP1435.4;Name=KH2013:KH.C4.188;Parent=OP1435;Note=SL1:0,SL2:1.20708955164716,SL2:SL1-ratio:Inf,intercistronic distance:1426,downstream in operon
KhC4	.	gene	507722	513842	.	+	.	ID=OP1435.5;Name=KH2013:KH.C4.116;Parent=OP1435;Note=SL1:0,SL2:1.41007596099035,SL2:SL1-ratio:Inf,intercistronic distance:26526,downstream in operon
KhC4	.	gene	540368	547734	.	+	.	ID=OP1435.6;Name=KH2013:KH.C4.500;Parent=OP1435;Note=SL1:0,SL2:0.0766954569083742,SL2:SL1-ratio:Inf,intercistronic distance:1071,downstream in operon
KhC4	.	gene	548805	557118	.	+	.	ID=OP1435.7;Name=KH2013:KH.C4.75;Parent=OP1435;Note=SL1:0,SL2:0.172182273177825,SL2:SL1-ratio:Inf,intercistronic distance:NA,downstream in operon
KhC4	.	operon	563640	582459	.	-	.	ID=OP1436;Name=OP1436;size=3;genes=KH2013:KH.C4.88,KH2013:KH.C4.69,KH2013:KH.C4.427
KhC4	.	gene	563640	567266	.	-	.	ID=OP1436.3;Name=KH2013:KH.C4.88;Parent=OP1436;Note=SL1:0,SL2:1.69634734857248,SL2:SL1-ratio:Inf,intercistronic distance:NA,downstream in operon
KhC4	.	gene	573342	577328	.	-	.	ID=OP1436.2;Name=KH2013:KH.C4.69;Parent=OP1436;Note=SL1:0,SL2:0.37648759757767,SL2:SL1-ratio:Inf,intercistronic distance:6076,downstream in operon
KhC4	.	gene	580070	582459	.	-	.	ID=OP1436.1;Name=KH2013:KH.C4.427;Parent=OP1436;Note=SL1:0,SL2:0,SL2:SL1-ratio:NaN,intercistronic distance:2742,upstream in operon
KhC4	.	operon	587148	602284	.	+	.	ID=OP1437;Name=OP1437;size=2;genes=KH2013:KH.C4.558,KH2013:KH.C4.40
KhC4	.	gene	587148	590092	.	+	.	ID=OP1437.1;Name=KH2013:KH.C4.558;Parent=OP1437;Note=SL1:0,SL2:0,SL2:SL1-ratio:NaN,intercistronic distance:1605,upstream in operon
KhC4	.	gene	591697	602284	.	+	.	ID=OP1437.2;Name=KH2013:KH.C4.40;Parent=OP1437;Note=SL1:0,SL2:0.106682014180392,SL2:SL1-ratio:Inf,intercistronic distance:NA,downstream in operon
KhC4	.	operon	602475	649815	.	-	.	ID=OP1438;Name=OP1438;size=4;genes=KH2013:KH.C4.119,KH2013:KH.C4.261,KH2013:KH.C4.395,KH2013:KH.C4.556
KhC4	.	gene	602475	613806	.	-	.	ID=OP1438.4;Name=KH2013:KH.C4.119;Parent=OP1438;Note=SL1:0,SL2:1.33647652046547,SL2:SL1-ratio:Inf,intercistronic distance:NA,downstream in operon
KhC4	.	gene	613807	614952	.	-	.	ID=OP1438.3;Name=KH2013:KH.C4.261;Parent=OP1438;Note=SL1:0,SL2:0.0490596780566559,SL2:SL1-ratio:Inf,intercistronic distance:1,downstream in operon
KhC4	.	gene	618571	623619	.	-	.	ID=OP1438.2;Name=KH2013:KH.C4.395;Parent=OP1438;Note=SL1:0,SL2:0.285983682343053,SL2:SL1-ratio:Inf,intercistronic distance:3619,downstream in operon
KhC4	.	gene	643314	649815	.	-	.	ID=OP1438.1;Name=KH2013:KH.C4.556;Parent=OP1438;Note=SL1:0,SL2:0,SL2:SL1-ratio:NaN,intercistronic distance:19695,upstream in operon
KhC4	.	operon	627447	639684	.	+	.	ID=OP1439;Name=OP1439;size=2;genes=KH2013:KH.C4.347,KH2013:KH.C4.306
KhC4	.	gene	627447	634681	.	+	.	ID=OP1439.1;Name=KH2013:KH.C4.347;Parent=OP1439;Note=SL1:0,SL2:0,SL2:SL1-ratio:NaN,intercistronic distance:862,upstream in operon
KhC4	.	gene	635543	639684	.	+	.	ID=OP1439.2;Name=KH2013:KH.C4.306;Parent=OP1439;Note=SL1:0,SL2:0.182567570972063,SL2:SL1-ratio:Inf,intercistronic distance:NA,downstream in operon
KhC4	.	operon	640505	674886	.	+	.	ID=OP1440;Name=OP1440;size=2;genes=KH2013:KH.C4.201,KH2013:KH.C4.131
KhC4	.	gene	640505	643279	.	+	.	ID=OP1440.1;Name=KH2013:KH.C4.201;Parent=OP1440;Note=SL1:0,SL2:0,SL2:SL1-ratio:NaN,intercistronic distance:20134,upstream in operon
KhC4	.	gene	663413	674886	.	+	.	ID=OP1440.2;Name=KH2013:KH.C4.131;Parent=OP1440;Note=SL1:0,SL2:1.43954303788268,SL2:SL1-ratio:Inf,intercistronic distance:NA,downstream in operon
KhC4	.	operon	653680	661954	.	-	.	ID=OP1441;Name=OP1441;size=2;genes=KH2013:KH.C4.295,KH2013:KH.C4.156
KhC4	.	gene	653680	660872	.	-	.	ID=OP1441.2;Name=KH2013:KH.C4.295;Parent=OP1441;Note=SL1:0,SL2:0.541955315705404,SL2:SL1-ratio:Inf,intercistronic distance:NA,downstream in operon
KhC4	.	gene	660873	661954	.	-	.	ID=OP1441.1;Name=KH2013:KH.C4.156;Parent=OP1441;Note=SL1:0,SL2:0,SL2:SL1-ratio:NaN,intercistronic distance:1,upstream in operon
KhC4	.	operon	681504	727444	.	-	.	ID=OP1442;Name=OP1442;size=8;genes=KH2013:KH.C4.792,KH2013:KH.C4.543,KH2013:KH.C4.17,KH2013:KH.C4.447,KH2013:KH.C4.213,KH2013:KH.C4.399,KH2013:KH.C4.684,KH2013:KH.C4.534
KhC4	.	gene	681504	686175	.	-	.	ID=OP1442.8;Name=KH2013:KH.C4.792;Parent=OP1442;Note=SL1:0,SL2:0.105078526349561,SL2:SL1-ratio:Inf,intercistronic distance:NA,downstream in operon
KhC4	.	gene	686176	687071	.	-	.	ID=OP1442.7;Name=KH2013:KH.C4.543;Parent=OP1442;Note=SL1:0,SL2:0.0476639470571755,SL2:SL1-ratio:Inf,intercistronic distance:1,downstream in operon
KhC4	.	gene	687042	695583	.	-	.	ID=OP1442.6;Name=KH2013:KH.C4.17;Parent=OP1442;Note=SL1:0,SL2:0.221929025635795,SL2:SL1-ratio:Inf,intercistronic distance:-29,downstream in operon
KhC4	.	gene	695469	696365	.	-	.	ID=OP1442.5;Name=KH2013:KH.C4.447;Parent=OP1442;Note=SL1:0,SL2:0.221929025635795,SL2:SL1-ratio:Inf,intercistronic distance:-114,downstream in operon
KhC4	.	gene	704523	707079	.	-	.	ID=OP1442.4;Name=KH2013:KH.C4.213;Parent=OP1442;Note=SL1:0,SL2:12.1194837658552,SL2:SL1-ratio:Inf,intercistronic distance:8158,downstream in operon
KhC4	.	gene	714566	718421	.	-	.	ID=OP1442.3;Name=KH2013:KH.C4.399;Parent=OP1442;Note=SL1:0,SL2:0.0839320203534726,SL2:SL1-ratio:Inf,intercistronic distance:7487,downstream in operon
KhC4	.	gene	716309	717954	.	-	.	ID=OP1442.2;Name=KH2013:KH.C4.684;Parent=OP1442;Note=SL1:0,SL2:0.0839320203534726,SL2:SL1-ratio:Inf,intercistronic distance:-2112,downstream in operon
KhC4	.	gene	724688	727444	.	-	.	ID=OP1442.1;Name=KH2013:KH.C4.534;Parent=OP1442;Note=SL1:0,SL2:0,SL2:SL1-ratio:NaN,intercistronic distance:6734,upstream in operon
KhC4	.	operon	703558	714837	.	+	.	ID=OP1443;Name=OP1443;size=2;genes=KH2013:KH.C4.589,KH2013:KH.C4.174
KhC4	.	gene	703558	705112	.	+	.	ID=OP1443.1;Name=KH2013:KH.C4.589;Parent=OP1443;Note=SL1:0,SL2:0,SL2:SL1-ratio:NaN,intercistronic distance:3145,upstream in operon
KhC4	.	gene	708257	714837	.	+	.	ID=OP1443.2;Name=KH2013:KH.C4.174;Parent=OP1443;Note=SL1:0,SL2:0.469573117806534,SL2:SL1-ratio:Inf,intercistronic distance:NA,downstream in operon
KhC4	.	operon	714838	725564	.	+	.	ID=OP1444;Name=OP1444;size=4;genes=KH2013:KH.C4.164,KH2013:KH.C4.484,KH2013:KH.C4.787,KH2013:KH.C4.738
KhC4	.	gene	714838	715991	.	+	.	ID=OP1444.1;Name=KH2013:KH.C4.164;Parent=OP1444;Note=SL1:0,SL2:0,SL2:SL1-ratio:NaN,intercistronic distance:3322,upstream in operon
KhC4	.	gene	719313	720173	.	+	.	ID=OP1444.2;Name=KH2013:KH.C4.484;Parent=OP1444;Note=SL1:0,SL2:0.0482318842369183,SL2:SL1-ratio:Inf,intercistronic distance:1,downstream in operon
KhC4	.	gene	720174	722764	.	+	.	ID=OP1444.3;Name=KH2013:KH.C4.787;Parent=OP1444;Note=SL1:0,SL2:0.0486440203183198,SL2:SL1-ratio:Inf,intercistronic distance:1,downstream in operon
KhC4	.	gene	722765	725564	.	+	.	ID=OP1444.4;Name=KH2013:KH.C4.738;Parent=OP1444;Note=SL1:0,SL2:0.238319735285877,SL2:SL1-ratio:Inf,intercistronic distance:NA,downstream in operon
KhC4	.	operon	727811	734475	.	+	.	ID=OP1445;Name=OP1445;size=2;genes=KH2013:KH.C4.750,KH2013:KH.C4.152
KhC4	.	gene	727811	729074	.	+	.	ID=OP1445.1;Name=KH2013:KH.C4.750;Parent=OP1445;Note=SL1:0,SL2:0,SL2:SL1-ratio:NaN,intercistronic distance:3350,upstream in operon
KhC4	.	gene	732424	734475	.	+	.	ID=OP1445.2;Name=KH2013:KH.C4.152;Parent=OP1445;Note=SL1:0,SL2:0.40328311649946,SL2:SL1-ratio:Inf,intercistronic distance:NA,downstream in operon
KhC4	.	operon	734539	775456	.	+	.	ID=OP1446;Name=OP1446;size=2;genes=KH2013:KH.C4.527,KH2013:KH.C4.407
KhC4	.	gene	734539	735787	.	+	.	ID=OP1446.1;Name=KH2013:KH.C4.527;Parent=OP1446;Note=SL1:0,SL2:0,SL2:SL1-ratio:NaN,intercistronic distance:624,upstream in operon
KhC4	.	gene	736411	775456	.	+	.	ID=OP1446.2;Name=KH2013:KH.C4.407;Parent=OP1446;Note=SL1:0,SL2:0.331124287965608,SL2:SL1-ratio:Inf,intercistronic distance:NA,downstream in operon
KhC4	.	operon	743427	760993	.	+	.	ID=OP1447;Name=OP1447;size=2;genes=KH2013:KH.C4.708,KH2013:KH.C4.76
KhC4	.	gene	743427	746052	.	+	.	ID=OP1447.1;Name=KH2013:KH.C4.708;Parent=OP1447;Note=SL1:0,SL2:0,SL2:SL1-ratio:NaN,intercistronic distance:12869,upstream in operon
KhC4	.	gene	758921	760993	.	+	.	ID=OP1447.2;Name=KH2013:KH.C4.76;Parent=OP1447;Note=SL1:0,SL2:0.81614921334834,SL2:SL1-ratio:Inf,intercistronic distance:NA,downstream in operon
KhC4	.	operon	760447	801692	.	-	.	ID=OP1448;Name=OP1448;size=2;genes=KH2013:KH.C4.310,KH2013:KH.C4.557
KhC4	.	gene	760447	768749	.	-	.	ID=OP1448.2;Name=KH2013:KH.C4.310;Parent=OP1448;Note=SL1:0,SL2:0.209861216943054,SL2:SL1-ratio:Inf,intercistronic distance:NA,downstream in operon
KhC4	.	gene	797184	801692	.	-	.	ID=OP1448.1;Name=KH2013:KH.C4.557;Parent=OP1448;Note=SL1:0,SL2:0,SL2:SL1-ratio:NaN,intercistronic distance:28435,upstream in operon
KhC4	.	operon	810217	868885	.	+	.	ID=OP1449;Name=OP1449;size=4;genes=KH2013:KH.C4.339,KH2013:KH.C4.591,KH2013:KH.C4.613,KH2013:KH.C4.435
KhC4	.	gene	810217	820936	.	+	.	ID=OP1449.1;Name=KH2013:KH.C4.339;Parent=OP1449;Note=SL1:0,SL2:0,SL2:SL1-ratio:NaN,intercistronic distance:2640,upstream in operon
KhC4	.	gene	823576	830843	.	+	.	ID=OP1449.2;Name=KH2013:KH.C4.591;Parent=OP1449;Note=SL1:0,SL2:0.0964637684738366,SL2:SL1-ratio:Inf,intercistronic distance:9644,downstream in operon
KhC4	.	gene	840487	850688	.	+	.	ID=OP1449.3;Name=KH2013:KH.C4.613;Parent=OP1449;Note=SL1:0,SL2:0.136961115381226,SL2:SL1-ratio:Inf,intercistronic distance:2572,downstream in operon
KhC4	.	gene	853260	868885	.	+	.	ID=OP1449.4;Name=KH2013:KH.C4.435;Parent=OP1449;Note=SL1:0,SL2:0.0877943818621513,SL2:SL1-ratio:Inf,intercistronic distance:NA,downstream in operon
KhC4	.	operon	885948	996925	.	+	.	ID=OP1450;Name=OP1450;size=3;genes=KH2013:KH.C4.158,KH2013:KH.C4.7,KH2013:KH.C4.653
KhC4	.	gene	885948	887958	.	+	.	ID=OP1450.1;Name=KH2013:KH.C4.158;Parent=OP1450;Note=SL1:0,SL2:0,SL2:SL1-ratio:NaN,intercistronic distance:12266,upstream in operon
KhC4	.	gene	900224	905151	.	+	.	ID=OP1450.2;Name=KH2013:KH.C4.7;Parent=OP1450;Note=SL1:0,SL2:0.249181630949153,SL2:SL1-ratio:Inf,intercistronic distance:76220,downstream in operon
KhC4	.	gene	981371	996925	.	+	.	ID=OP1450.3;Name=KH2013:KH.C4.653;Parent=OP1450;Note=SL1:0,SL2:0.107749330363647,SL2:SL1-ratio:Inf,intercistronic distance:NA,downstream in operon
KhC4	.	operon	888256	931077	.	-	.	ID=OP1451;Name=OP1451;size=2;genes=KH2013:KH.C4.571,KH2013:KH.C4.1
KhC4	.	gene	888256	921352	.	-	.	ID=OP1451.2;Name=KH2013:KH.C4.571;Parent=OP1451;Note=SL1:0,SL2:0.242950679660696,SL2:SL1-ratio:Inf,intercistronic distance:NA,downstream in operon
KhC4	.	gene	928309	931077	.	-	.	ID=OP1451.1;Name=KH2013:KH.C4.1;Parent=OP1451;Note=SL1:0,SL2:0,SL2:SL1-ratio:NaN,intercistronic distance:6957,upstream in operon
KhC4	.	operon	940023	1015807	.	-	.	ID=OP1452;Name=OP1452;size=5;genes=KH2013:KH.C4.332,KH2013:KH.C4.27,KH2013:KH.C4.288,KH2013:KH.C4.476,KH2013:KH.C4.305
KhC4	.	gene	940023	961501	.	-	.	ID=OP1452.5;Name=KH2013:KH.C4.332;Parent=OP1452;Note=SL1:0,SL2:0.083046769535057,SL2:SL1-ratio:Inf,intercistronic distance:NA,downstream in operon
KhC4	.	gene	963208	964863	.	-	.	ID=OP1452.4;Name=KH2013:KH.C4.27;Parent=OP1452;Note=SL1:0,SL2:0.132056880790417,SL2:SL1-ratio:Inf,intercistronic distance:1707,downstream in operon
KhC4	.	gene	968806	973114	.	-	.	ID=OP1452.3;Name=KH2013:KH.C4.288;Parent=OP1452;Note=SL1:0,SL2:0.144123137986599,SL2:SL1-ratio:Inf,intercistronic distance:3943,downstream in operon
KhC4	.	gene	973676	975731	.	-	.	ID=OP1452.2;Name=KH2013:KH.C4.476;Parent=OP1452;Note=SL1:0,SL2:3.2785976115273,SL2:SL1-ratio:Inf,intercistronic distance:562,downstream in operon
KhC4	.	gene	1013288	1015807	.	-	.	ID=OP1452.1;Name=KH2013:KH.C4.305;Parent=OP1452;Note=SL1:0,SL2:0,SL2:SL1-ratio:NaN,intercistronic distance:37557,upstream in operon
KhC4	.	operon	998342	1048733	.	+	.	ID=OP1453;Name=OP1453;size=2;genes=KH2013:KH.C4.749,KH2013:KH.C4.723
KhC4	.	gene	998342	1013352	.	+	.	ID=OP1453.1;Name=KH2013:KH.C4.749;Parent=OP1453;Note=SL1:0,SL2:0,SL2:SL1-ratio:NaN,intercistronic distance:2898,upstream in operon
KhC4	.	gene	1016250	1048733	.	+	.	ID=OP1453.2;Name=KH2013:KH.C4.723;Parent=OP1453;Note=SL1:0,SL2:0.150819517818072,SL2:SL1-ratio:Inf,intercistronic distance:NA,downstream in operon
KhC4	.	operon	1055158	1070638	.	+	.	ID=OP1454;Name=OP1454;size=2;genes=KH2013:KH.C4.627,KH2013:KH.C4.30
KhC4	.	gene	1055158	1057069	.	+	.	ID=OP1454.1;Name=KH2013:KH.C4.627;Parent=OP1454;Note=SL1:0,SL2:0,SL2:SL1-ratio:NaN,intercistronic distance:1836,upstream in operon
KhC4	.	gene	1058905	1070638	.	+	.	ID=OP1454.2;Name=KH2013:KH.C4.30;Parent=OP1454;Note=SL1:0,SL2:0.44618493392603,SL2:SL1-ratio:Inf,intercistronic distance:NA,downstream in operon
KhC4	.	operon	1072031	1093023	.	+	.	ID=OP1455;Name=OP1455;size=2;genes=KH2013:KH.C4.709,KH2013:KH.C4.539
KhC4	.	gene	1072031	1077982	.	+	.	ID=OP1455.1;Name=KH2013:KH.C4.709;Parent=OP1455;Note=SL1:0,SL2:0,SL2:SL1-ratio:NaN,intercistronic distance:6044,upstream in operon
KhC4	.	gene	1084026	1093023	.	+	.	ID=OP1455.2;Name=KH2013:KH.C4.539;Parent=OP1455;Note=SL1:0,SL2:0.142059303594732,SL2:SL1-ratio:Inf,intercistronic distance:NA,downstream in operon
KhC4	.	operon	1093634	1154549	.	-	.	ID=OP1456;Name=OP1456;size=3;genes=KH2013:KH.C4.20,KH2013:KH.C4.381,KH2013:KH.C4.502
KhC4	.	gene	1093634	1098875	.	-	.	ID=OP1456.3;Name=KH2013:KH.C4.20;Parent=OP1456;Note=SL1:0,SL2:0.0482318842369183,SL2:SL1-ratio:Inf,intercistronic distance:NA,downstream in operon
KhC4	.	gene	1101167	1128138	.	-	.	ID=OP1456.2;Name=KH2013:KH.C4.381;Parent=OP1456;Note=SL1:0,SL2:0.0839320203534726,SL2:SL1-ratio:Inf,intercistronic distance:2292,downstream in operon
KhC4	.	gene	1148210	1154549	.	-	.	ID=OP1456.1;Name=KH2013:KH.C4.502;Parent=OP1456;Note=SL1:0,SL2:0,SL2:SL1-ratio:NaN,intercistronic distance:20072,upstream in operon
KhC4	.	operon	1167926	1188153	.	+	.	ID=OP1457;Name=OP1457;size=4;genes=KH2013:KH.C4.139,KH2013:KH.C4.68,KH2013:KH.C4.758,KH2013:KH.C4.434
KhC4	.	gene	1167926	1169956	.	+	.	ID=OP1457.1;Name=KH2013:KH.C4.139;Parent=OP1457;Note=SL1:0,SL2:0,SL2:SL1-ratio:NaN,intercistronic distance:578,upstream in operon
KhC4	.	gene	1170534	1175472	.	+	.	ID=OP1457.2;Name=KH2013:KH.C4.68;Parent=OP1457;Note=SL1:0,SL2:0.118791988528347,SL2:SL1-ratio:Inf,intercistronic distance:2380,downstream in operon
KhC4	.	gene	1177852	1180326	.	+	.	ID=OP1457.3;Name=KH2013:KH.C4.758;Parent=OP1457;Note=SL1:0,SL2:0.651852563272614,SL2:SL1-ratio:Inf,intercistronic distance:1072,downstream in operon
KhC4	.	gene	1181398	1188153	.	+	.	ID=OP1457.4;Name=KH2013:KH.C4.434;Parent=OP1457;Note=SL1:0,SL2:0.218449827863752,SL2:SL1-ratio:Inf,intercistronic distance:NA,downstream in operon
KhC4	.	operon	1174543	1290205	.	-	.	ID=OP1458;Name=OP1458;size=6;genes=KH2013:KH.C4.531,KH2013:KH.C4.145,KH2013:KH.C4.549,KH2013:KH.C4.184,KH2013:KH.C4.45,KH2013:KH.C4.129
KhC4	.	gene	1174543	1176618	.	-	.	ID=OP1458.6;Name=KH2013:KH.C4.531;Parent=OP1458;Note=SL1:0,SL2:0.0476639470571755,SL2:SL1-ratio:Inf,intercistronic distance:NA,downstream in operon
KhC4	.	gene	1180313	1180759	.	-	.	ID=OP1458.5;Name=KH2013:KH.C4.145;Parent=OP1458;Note=SL1:0,SL2:0.145721372979353,SL2:SL1-ratio:Inf,intercistronic distance:3695,downstream in operon
KhC4	.	gene	1189028	1195797	.	-	.	ID=OP1458.4;Name=KH2013:KH.C4.549;Parent=OP1458;Note=SL1:0,SL2:0.231387265746295,SL2:SL1-ratio:Inf,intercistronic distance:8269,downstream in operon
KhC4	.	gene	1238999	1250891	.	-	.	ID=OP1458.3;Name=KH2013:KH.C4.184;Parent=OP1458;Note=SL1:0,SL2:0.0482318842369183,SL2:SL1-ratio:Inf,intercistronic distance:43202,downstream in operon
KhC4	.	gene	1252292	1269066	.	-	.	ID=OP1458.2;Name=KH2013:KH.C4.45;Parent=OP1458;Note=SL1:0,SL2:0.634413329392909,SL2:SL1-ratio:Inf,intercistronic distance:1401,downstream in operon
KhC4	.	gene	1287844	1290205	.	-	.	ID=OP1458.1;Name=KH2013:KH.C4.129;Parent=OP1458;Note=SL1:0,SL2:0,SL2:SL1-ratio:NaN,intercistronic distance:18778,upstream in operon
KhC4	.	operon	1242870	1278420	.	+	.	ID=OP1459;Name=OP1459;size=3;genes=KH2013:KH.C4.472,KH2013:KH.C4.136,KH2013:KH.C4.414
KhC4	.	gene	1242870	1246229	.	+	.	ID=OP1459.1;Name=KH2013:KH.C4.472;Parent=OP1459;Note=SL1:0,SL2:0,SL2:SL1-ratio:NaN,intercistronic distance:24155,upstream in operon
KhC4	.	gene	1270384	1272113	.	+	.	ID=OP1459.2;Name=KH2013:KH.C4.136;Parent=OP1459;Note=SL1:0,SL2:0.603559146869621,SL2:SL1-ratio:Inf,intercistronic distance:1,downstream in operon
KhC4	.	gene	1272114	1278420	.	+	.	ID=OP1459.3;Name=KH2013:KH.C4.414;Parent=OP1459;Note=SL1:0,SL2:1.1570236329663,SL2:SL1-ratio:Inf,intercistronic distance:NA,downstream in operon
KhC4	.	operon	1297044	1365446	.	-	.	ID=OP1460;Name=OP1460;size=6;genes=KH2013:KH.C4.16,KH2013:KH.C4.800,KH2013:KH.C4.317,KH2013:KH.C4.135,KH2013:KH.C4.48,KH2013:KH.C4.210
KhC4	.	gene	1297044	1299706	.	-	.	ID=OP1460.6;Name=KH2013:KH.C4.16;Parent=OP1460;Note=SL1:0,SL2:0.114684777668613,SL2:SL1-ratio:Inf,intercistronic distance:NA,downstream in operon
KhC4	.	gene	1299707	1303594	.	-	.	ID=OP1460.5;Name=KH2013:KH.C4.800;Parent=OP1460;Note=SL1:0,SL2:0.0981193561133118,SL2:SL1-ratio:Inf,intercistronic distance:1,downstream in operon
KhC4	.	gene	1309653	1312446	.	-	.	ID=OP1460.4;Name=KH2013:KH.C4.317;Parent=OP1460;Note=SL1:0,SL2:2.71611430564212,SL2:SL1-ratio:Inf,intercistronic distance:6059,downstream in operon
KhC4	.	gene	1313283	1318761	.	-	.	ID=OP1460.3;Name=KH2013:KH.C4.135;Parent=OP1460;Note=SL1:0,SL2:0.380756979571334,SL2:SL1-ratio:Inf,intercistronic distance:837,downstream in operon
KhC4	.	gene	1319834	1322992	.	-	.	ID=OP1460.2;Name=KH2013:KH.C4.48;Parent=OP1460;Note=SL1:0,SL2:0.0490596780566559,SL2:SL1-ratio:Inf,intercistronic distance:1073,downstream in operon
KhC4	.	gene	1362309	1365446	.	-	.	ID=OP1460.1;Name=KH2013:KH.C4.210;Parent=OP1460;Note=SL1:0,SL2:0,SL2:SL1-ratio:NaN,intercistronic distance:39317,upstream in operon
KhC4	.	operon	1304305	1328387	.	+	.	ID=OP1461;Name=OP1461;size=2;genes=KH2013:KH.C4.603,KH2013:KH.C4.713
KhC4	.	gene	1304305	1309395	.	+	.	ID=OP1461.1;Name=KH2013:KH.C4.603;Parent=OP1461;Note=SL1:0,SL2:0,SL2:SL1-ratio:NaN,intercistronic distance:16360,upstream in operon
KhC4	.	gene	1325755	1328387	.	+	.	ID=OP1461.2;Name=KH2013:KH.C4.713;Parent=OP1461;Note=SL1:0,SL2:0.0877943818621513,SL2:SL1-ratio:Inf,intercistronic distance:NA,downstream in operon
KhC4	.	operon	1329080	1361441	.	+	.	ID=OP1462;Name=OP1462;size=3;genes=KH2013:KH.C4.775,KH2013:KH.C4.222,KH2013:KH.C4.697
KhC4	.	gene	1329080	1331042	.	+	.	ID=OP1462.1;Name=KH2013:KH.C4.775;Parent=OP1462;Note=SL1:0,SL2:0,SL2:SL1-ratio:NaN,intercistronic distance:926,upstream in operon
KhC4	.	gene	1331968	1349547	.	+	.	ID=OP1462.2;Name=KH2013:KH.C4.222;Parent=OP1462;Note=SL1:0,SL2:0.161957239461717,SL2:SL1-ratio:Inf,intercistronic distance:5570,downstream in operon
KhC4	.	gene	1355117	1361441	.	+	.	ID=OP1462.3;Name=KH2013:KH.C4.697;Parent=OP1462;Note=SL1:0,SL2:0.0476639470571755,SL2:SL1-ratio:Inf,intercistronic distance:NA,downstream in operon
KhC4	.	operon	1414649	1430487	.	-	.	ID=OP1463;Name=OP1463;size=2;genes=KH2013:KH.C4.109,KH2013:KH.C4.579
KhC4	.	gene	1414649	1425328	.	-	.	ID=OP1463.2;Name=KH2013:KH.C4.109;Parent=OP1463;Note=SL1:0,SL2:0.153825898753399,SL2:SL1-ratio:Inf,intercistronic distance:NA,downstream in operon
KhC4	.	gene	1426697	1430487	.	-	.	ID=OP1463.1;Name=KH2013:KH.C4.579;Parent=OP1463;Note=SL1:0,SL2:0,SL2:SL1-ratio:NaN,intercistronic distance:1369,upstream in operon
KhC4	.	operon	1435943	1480697	.	-	.	ID=OP1464;Name=OP1464;size=3;genes=KH2013:KH.C4.471,KH2013:KH.C4.509,KH2013:KH.C4.61
KhC4	.	gene	1435943	1444243	.	-	.	ID=OP1464.3;Name=KH2013:KH.C4.471;Parent=OP1464;Note=SL1:0,SL2:0.610391354500078,SL2:SL1-ratio:Inf,intercistronic distance:NA,downstream in operon
KhC4	.	gene	1446422	1468247	.	-	.	ID=OP1464.2;Name=KH2013:KH.C4.509;Parent=OP1464;Note=SL1:0,SL2:1.56975761449498,SL2:SL1-ratio:Inf,intercistronic distance:2179,downstream in operon
KhC4	.	gene	1477407	1480697	.	-	.	ID=OP1464.1;Name=KH2013:KH.C4.61;Parent=OP1464;Note=SL1:0,SL2:0,SL2:SL1-ratio:NaN,intercistronic distance:9160,upstream in operon
KhC4	.	operon	1481751	1557755	.	+	.	ID=OP1465;Name=OP1465;size=9;genes=KH2013:KH.C4.765,KH2013:KH.C4.240,KH2013:KH.C4.233,KH2013:KH.C4.620,KH2013:KH.C4.462,KH2013:KH.C4.326,KH2013:KH.C4.493,KH2013:KH.C4.266,KH2013:KH.C4.370
KhC4	.	gene	1481751	1484794	.	+	.	ID=OP1465.1;Name=KH2013:KH.C4.765;Parent=OP1465;Note=SL1:0,SL2:0,SL2:SL1-ratio:NaN,intercistronic distance:3514,upstream in operon
KhC4	.	gene	1488308	1494113	.	+	.	ID=OP1465.2;Name=KH2013:KH.C4.240;Parent=OP1465;Note=SL1:0,SL2:0.0490596780566559,SL2:SL1-ratio:Inf,intercistronic distance:4515,downstream in operon
KhC4	.	gene	1498628	1499591	.	+	.	ID=OP1465.3;Name=KH2013:KH.C4.233;Parent=OP1465;Note=SL1:0,SL2:0.0490596780566559,SL2:SL1-ratio:Inf,intercistronic distance:8900,downstream in operon
KhC4	.	gene	1508491	1512172	.	+	.	ID=OP1465.4;Name=KH2013:KH.C4.620;Parent=OP1465;Note=SL1:0,SL2:0.379813598717287,SL2:SL1-ratio:Inf,intercistronic distance:1,downstream in operon
KhC4	.	gene	1512173	1513131	.	+	.	ID=OP1465.5;Name=KH2013:KH.C4.462;Parent=OP1465;Note=SL1:0,SL2:0.273395431394259,SL2:SL1-ratio:Inf,intercistronic distance:1,downstream in operon
KhC4	.	gene	1513132	1519022	.	+	.	ID=OP1465.6;Name=KH2013:KH.C4.326;Parent=OP1465;Note=SL1:0,SL2:0.393513570891918,SL2:SL1-ratio:Inf,intercistronic distance:12180,downstream in operon
KhC4	.	gene	1531202	1536593	.	+	.	ID=OP1465.7;Name=KH2013:KH.C4.493;Parent=OP1465;Note=SL1:0,SL2:0.327241769738352,SL2:SL1-ratio:Inf,intercistronic distance:1,downstream in operon
KhC4	.	gene	1536594	1540399	.	+	.	ID=OP1465.8;Name=KH2013:KH.C4.266;Parent=OP1465;Note=SL1:0,SL2:0.155097160183372,SL2:SL1-ratio:Inf,intercistronic distance:2737,downstream in operon
KhC4	.	gene	1543136	1557755	.	+	.	ID=OP1465.9;Name=KH2013:KH.C4.370;Parent=OP1465;Note=SL1:0,SL2:0.0839570182364192,SL2:SL1-ratio:Inf,intercistronic distance:NA,downstream in operon
KhC4	.	operon	1484710	1507792	.	-	.	ID=OP1466;Name=OP1466;size=2;genes=KH2013:KH.C4.690,KH2013:KH.C4.536
KhC4	.	gene	1484710	1486848	.	-	.	ID=OP1466.2;Name=KH2013:KH.C4.690;Parent=OP1466;Note=SL1:0,SL2:0.162608404183036,SL2:SL1-ratio:Inf,intercistronic distance:NA,downstream in operon
KhC4	.	gene	1499567	1507792	.	-	.	ID=OP1466.1;Name=KH2013:KH.C4.536;Parent=OP1466;Note=SL1:0,SL2:0,SL2:SL1-ratio:NaN,intercistronic distance:12719,upstream in operon
KhC4	.	operon	1526774	1569087	.	-	.	ID=OP1467;Name=OP1467;size=2;genes=KH2013:KH.C4.482,KH2013:KH.C4.404
KhC4	.	gene	1526774	1530131	.	-	.	ID=OP1467.2;Name=KH2013:KH.C4.482;Parent=OP1467;Note=SL1:0,SL2:0.168933693703238,SL2:SL1-ratio:Inf,intercistronic distance:NA,downstream in operon
KhC4	.	gene	1564447	1569087	.	-	.	ID=OP1467.1;Name=KH2013:KH.C4.404;Parent=OP1467;Note=SL1:0,SL2:0,SL2:SL1-ratio:NaN,intercistronic distance:34316,upstream in operon
KhC4	.	operon	1558590	1589391	.	+	.	ID=OP1468;Name=OP1468;size=2;genes=KH2013:KH.C4.566,KH2013:KH.C4.323
KhC4	.	gene	1558590	1564046	.	+	.	ID=OP1468.1;Name=KH2013:KH.C4.566;Parent=OP1468;Note=SL1:0,SL2:0,SL2:SL1-ratio:NaN,intercistronic distance:7350,upstream in operon
KhC4	.	gene	1571396	1589391	.	+	.	ID=OP1468.2;Name=KH2013:KH.C4.323;Parent=OP1468;Note=SL1:0,SL2:0.369558589816166,SL2:SL1-ratio:Inf,intercistronic distance:NA,downstream in operon
KhC4	.	operon	1603287	1637313	.	-	.	ID=OP1469;Name=OP1469;size=5;genes=KH2013:KH.C4.394,KH2013:KH.C4.353,KH2013:KH.C4.198,KH2013:KH.C4.398,KH2013:KH.C4.417
KhC4	.	gene	1603287	1614244	.	-	.	ID=OP1469.5;Name=KH2013:KH.C4.394;Parent=OP1469;Note=SL1:0,SL2:0.384327771652717,SL2:SL1-ratio:Inf,intercistronic distance:NA,downstream in operon
KhC4	.	gene	1617294	1622248	.	-	.	ID=OP1469.4;Name=KH2013:KH.C4.353;Parent=OP1469;Note=SL1:0,SL2:0.150473119361531,SL2:SL1-ratio:Inf,intercistronic distance:3050,downstream in operon
KhC4	.	gene	1622682	1629985	.	-	.	ID=OP1469.3;Name=KH2013:KH.C4.198;Parent=OP1469;Note=SL1:0,SL2:0.277082970872459,SL2:SL1-ratio:Inf,intercistronic distance:434,downstream in operon
KhC4	.	gene	1629986	1636684	.	-	.	ID=OP1469.2;Name=KH2013:KH.C4.398;Parent=OP1469;Note=SL1:0,SL2:0.0699372029529911,SL2:SL1-ratio:Inf,intercistronic distance:1,downstream in operon
KhC4	.	gene	1636668	1637313	.	-	.	ID=OP1469.1;Name=KH2013:KH.C4.417;Parent=OP1469;Note=SL1:0,SL2:0,SL2:SL1-ratio:NaN,intercistronic distance:-16,upstream in operon
KhC4	.	operon	1614236	1671744	.	+	.	ID=OP1470;Name=OP1470;size=4;genes=KH2013:KH.C4.612,KH2013:KH.C4.44,KH2013:KH.C4.276,KH2013:KH.C4.528
KhC4	.	gene	1614236	1614639	.	+	.	ID=OP1470.1;Name=KH2013:KH.C4.612;Parent=OP1470;Note=SL1:0,SL2:0,SL2:SL1-ratio:NaN,intercistronic distance:25521,upstream in operon
KhC4	.	gene	1640160	1652986	.	+	.	ID=OP1470.2;Name=KH2013:KH.C4.44;Parent=OP1470;Note=SL1:0,SL2:0.296881127992181,SL2:SL1-ratio:Inf,intercistronic distance:453,downstream in operon
KhC4	.	gene	1653439	1660479	.	+	.	ID=OP1470.3;Name=KH2013:KH.C4.276;Parent=OP1470;Note=SL1:0,SL2:0.0981193561133118,SL2:SL1-ratio:Inf,intercistronic distance:8150,downstream in operon
KhC4	.	gene	1668629	1671744	.	+	.	ID=OP1470.4;Name=KH2013:KH.C4.528;Parent=OP1470;Note=SL1:0,SL2:0.0696824470624384,SL2:SL1-ratio:Inf,intercistronic distance:NA,downstream in operon
KhC4	.	operon	1672751	1705631	.	+	.	ID=OP1471;Name=OP1471;size=3;genes=KH2013:KH.C4.570,KH2013:KH.C4.328,KH2013:KH.C4.691
KhC4	.	gene	1672751	1676132	.	+	.	ID=OP1471.1;Name=KH2013:KH.C4.570;Parent=OP1471;Note=SL1:0,SL2:0,SL2:SL1-ratio:NaN,intercistronic distance:23421,upstream in operon
KhC4	.	gene	1699553	1701368	.	+	.	ID=OP1471.2;Name=KH2013:KH.C4.328;Parent=OP1471;Note=SL1:0,SL2:0.98674123100944,SL2:SL1-ratio:Inf,intercistronic distance:2279,downstream in operon
KhC4	.	gene	1703647	1705631	.	+	.	ID=OP1471.3;Name=KH2013:KH.C4.691;Parent=OP1471;Note=SL1:0,SL2:0.539317394466472,SL2:SL1-ratio:Inf,intercistronic distance:NA,downstream in operon
KhC4	.	operon	1713264	1719604	.	-	.	ID=OP1472;Name=OP1472;size=2;genes=KH2013:KH.C4.594,KH2013:KH.C4.581
KhC4	.	gene	1713264	1714540	.	-	.	ID=OP1472.2;Name=KH2013:KH.C4.594;Parent=OP1472;Note=SL1:0,SL2:0.101777662596635,SL2:SL1-ratio:Inf,intercistronic distance:NA,downstream in operon
KhC4	.	gene	1717381	1719604	.	-	.	ID=OP1472.1;Name=KH2013:KH.C4.581;Parent=OP1472;Note=SL1:0,SL2:0,SL2:SL1-ratio:NaN,intercistronic distance:2841,upstream in operon
KhC4	.	operon	1716507	1753524	.	+	.	ID=OP1473;Name=OP1473;size=3;genes=KH2013:KH.C4.483,KH2013:KH.C4.716,KH2013:KH.C4.85
KhC4	.	gene	1716507	1717270	.	+	.	ID=OP1473.1;Name=KH2013:KH.C4.483;Parent=OP1473;Note=SL1:0,SL2:0,SL2:SL1-ratio:NaN,intercistronic distance:11104,upstream in operon
KhC4	.	gene	1728374	1739552	.	+	.	ID=OP1473.2;Name=KH2013:KH.C4.716;Parent=OP1473;Note=SL1:0,SL2:0.0476639470571755,SL2:SL1-ratio:Inf,intercistronic distance:8261,downstream in operon
KhC4	.	gene	1747813	1753524	.	+	.	ID=OP1473.3;Name=KH2013:KH.C4.85;Parent=OP1473;Note=SL1:0,SL2:0.746233552071879,SL2:SL1-ratio:Inf,intercistronic distance:NA,downstream in operon
KhC4	.	operon	1740826	1755563	.	-	.	ID=OP1474;Name=OP1474;size=3;genes=KH2013:KH.C4.460,KH2013:KH.C4.283,KH2013:KH.C4.633
KhC4	.	gene	1740826	1746071	.	-	.	ID=OP1474.3;Name=KH2013:KH.C4.460;Parent=OP1474;Note=SL1:0,SL2:0.572403868686023,SL2:SL1-ratio:Inf,intercistronic distance:NA,downstream in operon
KhC4	.	gene	1746072	1747033	.	-	.	ID=OP1474.2;Name=KH2013:KH.C4.283;Parent=OP1474;Note=SL1:0,SL2:0.399470565193858,SL2:SL1-ratio:Inf,intercistronic distance:1,downstream in operon
KhC4	.	gene	1753857	1755563	.	-	.	ID=OP1474.1;Name=KH2013:KH.C4.633;Parent=OP1474;Note=SL1:0,SL2:0,SL2:SL1-ratio:NaN,intercistronic distance:6824,upstream in operon
KhC4	.	operon	1756610	1785499	.	+	.	ID=OP1475;Name=OP1475;size=2;genes=KH2013:KH.C4.637,KH2013:KH.C4.443
KhC4	.	gene	1756610	1760515	.	+	.	ID=OP1475.1;Name=KH2013:KH.C4.637;Parent=OP1475;Note=SL1:0,SL2:0,SL2:SL1-ratio:NaN,intercistronic distance:12451,upstream in operon
KhC4	.	gene	1772966	1785499	.	+	.	ID=OP1475.2;Name=KH2013:KH.C4.443;Parent=OP1475;Note=SL1:0,SL2:0.0482318842369183,SL2:SL1-ratio:Inf,intercistronic distance:NA,downstream in operon
KhC4	.	operon	1760468	1776791	.	-	.	ID=OP1476;Name=OP1476;size=4;genes=KH2013:KH.C4.246,KH2013:KH.C4.46,KH2013:KH.C4.303,KH2013:KH.C4.142
KhC4	.	gene	1760468	1768446	.	-	.	ID=OP1476.4;Name=KH2013:KH.C4.246;Parent=OP1476;Note=SL1:0,SL2:0.121072571620671,SL2:SL1-ratio:Inf,intercistronic distance:NA,downstream in operon
KhC4	.	gene	1768447	1769963	.	-	.	ID=OP1476.3;Name=KH2013:KH.C4.46;Parent=OP1476;Note=SL1:0,SL2:0.730432653124436,SL2:SL1-ratio:Inf,intercistronic distance:1,downstream in operon
KhC4	.	gene	1769964	1772656	.	-	.	ID=OP1476.2;Name=KH2013:KH.C4.303;Parent=OP1476;Note=SL1:0,SL2:0.460919009211513,SL2:SL1-ratio:Inf,intercistronic distance:1,downstream in operon
KhC4	.	gene	1774399	1776791	.	-	.	ID=OP1476.1;Name=KH2013:KH.C4.142;Parent=OP1476;Note=SL1:0,SL2:0,SL2:SL1-ratio:NaN,intercistronic distance:1743,upstream in operon
KhC4	.	operon	1777538	1801416	.	+	.	ID=OP1477;Name=OP1477;size=3;genes=KH2013:KH.C4.227,KH2013:KH.C4.268,KH2013:KH.C4.392
KhC4	.	gene	1777538	1779970	.	+	.	ID=OP1477.1;Name=KH2013:KH.C4.227;Parent=OP1477;Note=SL1:0,SL2:0,SL2:SL1-ratio:NaN,intercistronic distance:6554,upstream in operon
KhC4	.	gene	1786524	1797380	.	+	.	ID=OP1477.2;Name=KH2013:KH.C4.268;Parent=OP1477;Note=SL1:0,SL2:0.0826023516119916,SL2:SL1-ratio:Inf,intercistronic distance:389,downstream in operon
KhC4	.	gene	1797769	1801416	.	+	.	ID=OP1477.3;Name=KH2013:KH.C4.392;Parent=OP1477;Note=SL1:0,SL2:0.0967135543248105,SL2:SL1-ratio:Inf,intercistronic distance:NA,downstream in operon
KhC4	.	operon	1812968	1857853	.	-	.	ID=OP1478;Name=OP1478;size=4;genes=KH2013:KH.C4.495,KH2013:KH.C4.290,KH2013:KH.C4.629,KH2013:KH.C4.555
KhC4	.	gene	1812968	1815177	.	-	.	ID=OP1478.4;Name=KH2013:KH.C4.495;Parent=OP1478;Note=SL1:0,SL2:0.0967135543248105,SL2:SL1-ratio:Inf,intercistronic distance:NA,downstream in operon
KhC4	.	gene	1815178	1818122	.	-	.	ID=OP1478.3;Name=KH2013:KH.C4.290;Parent=OP1478;Note=SL1:0,SL2:0.0768915503538458,SL2:SL1-ratio:Inf,intercistronic distance:1,downstream in operon
KhC4	.	gene	1818123	1820417	.	-	.	ID=OP1478.2;Name=KH2013:KH.C4.629;Parent=OP1478;Note=SL1:0,SL2:0.122580956754174,SL2:SL1-ratio:Inf,intercistronic distance:1,downstream in operon
KhC4	.	gene	1822404	1857853	.	-	.	ID=OP1478.1;Name=KH2013:KH.C4.555;Parent=OP1478;Note=SL1:0,SL2:0,SL2:SL1-ratio:NaN,intercistronic distance:1987,upstream in operon
KhC4	.	operon	1861616	1900733	.	+	.	ID=OP1479;Name=OP1479;size=3;genes=KH2013:KH.C4.320,KH2013:KH.C4.372,KH2013:KH.C4.125
KhC4	.	gene	1861616	1864135	.	+	.	ID=OP1479.1;Name=KH2013:KH.C4.320;Parent=OP1479;Note=SL1:0,SL2:0,SL2:SL1-ratio:NaN,intercistronic distance:2611,upstream in operon
KhC4	.	gene	1866746	1875877	.	+	.	ID=OP1479.2;Name=KH2013:KH.C4.372;Parent=OP1479;Note=SL1:0,SL2:0.095327894114351,SL2:SL1-ratio:Inf,intercistronic distance:4799,downstream in operon
KhC4	.	gene	1880676	1900733	.	+	.	ID=OP1479.3;Name=KH2013:KH.C4.125;Parent=OP1479;Note=SL1:0,SL2:0.0842539146757426,SL2:SL1-ratio:Inf,intercistronic distance:NA,downstream in operon
KhC4	.	operon	1905008	1966586	.	+	.	ID=OP1480;Name=OP1480;size=2;genes=KH2013:KH.C4.106,KH2013:KH.C4.205
KhC4	.	gene	1905008	1920666	.	+	.	ID=OP1480.1;Name=KH2013:KH.C4.106;Parent=OP1480;Note=SL1:0,SL2:0,SL2:SL1-ratio:NaN,intercistronic distance:18090,upstream in operon
KhC4	.	gene	1938756	1966586	.	+	.	ID=OP1480.2;Name=KH2013:KH.C4.205;Parent=OP1480;Note=SL1:0,SL2:0.0847163795012629,SL2:SL1-ratio:Inf,intercistronic distance:NA,downstream in operon
KhC4	.	operon	1932311	2071314	.	-	.	ID=OP1481;Name=OP1481;size=7;genes=KH2013:KH.C4.195,KH2013:KH.C4.294,KH2013:KH.C4.663,KH2013:KH.C4.42,KH2013:KH.C4.402,KH2013:KH.C4.428,KH2013:KH.C4.415
KhC4	.	gene	1932311	1936843	.	-	.	ID=OP1481.7;Name=KH2013:KH.C4.195;Parent=OP1481;Note=SL1:0,SL2:0.169500199246468,SL2:SL1-ratio:Inf,intercistronic distance:NA,downstream in operon
KhC4	.	gene	1996227	1998709	.	-	.	ID=OP1481.6;Name=KH2013:KH.C4.294;Parent=OP1481;Note=SL1:0,SL2:0.0490596780566559,SL2:SL1-ratio:Inf,intercistronic distance:59384,downstream in operon
KhC4	.	gene	1999309	2003391	.	-	.	ID=OP1481.5;Name=KH2013:KH.C4.663;Parent=OP1481;Note=SL1:0,SL2:0.222011554410402,SL2:SL1-ratio:Inf,intercistronic distance:600,downstream in operon
KhC4	.	gene	2004015	2019941	.	-	.	ID=OP1481.4;Name=KH2013:KH.C4.42;Parent=OP1481;Note=SL1:0,SL2:0.100466257901385,SL2:SL1-ratio:Inf,intercistronic distance:624,downstream in operon
KhC4	.	gene	2025224	2034090	.	-	.	ID=OP1481.3;Name=KH2013:KH.C4.402;Parent=OP1481;Note=SL1:0,SL2:0.15949041230293,SL2:SL1-ratio:Inf,intercistronic distance:5283,downstream in operon
KhC4	.	gene	2036713	2048395	.	-	.	ID=OP1481.2;Name=KH2013:KH.C4.428;Parent=OP1481;Note=SL1:0,SL2:0.0486440203183198,SL2:SL1-ratio:Inf,intercistronic distance:2623,downstream in operon
KhC4	.	gene	2064886	2071314	.	-	.	ID=OP1481.1;Name=KH2013:KH.C4.415;Parent=OP1481;Note=SL1:0,SL2:0,SL2:SL1-ratio:NaN,intercistronic distance:16491,upstream in operon
KhC4	.	operon	2055306	2110290	.	+	.	ID=OP1482;Name=OP1482;size=3;genes=KH2013:KH.C4.380,KH2013:KH.C4.795,KH2013:KH.C4.255
KhC4	.	gene	2055306	2064870	.	+	.	ID=OP1482.1;Name=KH2013:KH.C4.380;Parent=OP1482;Note=SL1:0,SL2:0,SL2:SL1-ratio:NaN,intercistronic distance:17397,upstream in operon
KhC4	.	gene	2082267	2101747	.	+	.	ID=OP1482.2;Name=KH2013:KH.C4.795;Parent=OP1482;Note=SL1:0,SL2:0.0490596780566559,SL2:SL1-ratio:Inf,intercistronic distance:6187,downstream in operon
KhC4	.	gene	2107934	2110290	.	+	.	ID=OP1482.3;Name=KH2013:KH.C4.255;Parent=OP1482;Note=SL1:0,SL2:0.560468409264417,SL2:SL1-ratio:Inf,intercistronic distance:NA,downstream in operon
KhC4	.	operon	2101819	2152710	.	-	.	ID=OP1483;Name=OP1483;size=3;genes=KH2013:KH.C4.37,KH2013:KH.C4.278,KH2013:KH.C4.644
KhC4	.	gene	2101819	2103807	.	-	.	ID=OP1483.3;Name=KH2013:KH.C4.37;Parent=OP1483;Note=SL1:0,SL2:0.285806870229276,SL2:SL1-ratio:Inf,intercistronic distance:NA,downstream in operon
KhC4	.	gene	2103768	2107204	.	-	.	ID=OP1483.2;Name=KH2013:KH.C4.278;Parent=OP1483;Note=SL1:0,SL2:0.59393495312838,SL2:SL1-ratio:Inf,intercistronic distance:-39,downstream in operon
KhC4	.	gene	2152402	2152710	.	-	.	ID=OP1483.1;Name=KH2013:KH.C4.644;Parent=OP1483;Note=SL1:0,SL2:0,SL2:SL1-ratio:NaN,intercistronic distance:45198,upstream in operon
KhC4	.	operon	2110291	2186705	.	+	.	ID=OP1484;Name=OP1484;size=3;genes=KH2013:KH.C4.486,KH2013:KH.C4.756,KH2013:KH.C4.611
KhC4	.	gene	2110291	2111919	.	+	.	ID=OP1484.1;Name=KH2013:KH.C4.486;Parent=OP1484;Note=SL1:0,SL2:0,SL2:SL1-ratio:NaN,intercistronic distance:1,upstream in operon
KhC4	.	gene	2111920	2173618	.	+	.	ID=OP1484.2;Name=KH2013:KH.C4.756;Parent=OP1484;Note=SL1:0,SL2:0.223842880112015,SL2:SL1-ratio:Inf,intercistronic distance:9591,downstream in operon
KhC4	.	gene	2183209	2186705	.	+	.	ID=OP1484.3;Name=KH2013:KH.C4.611;Parent=OP1484;Note=SL1:0,SL2:0.144407357931956,SL2:SL1-ratio:Inf,intercistronic distance:NA,downstream in operon
KhC4	.	operon	2188677	2208498	.	-	.	ID=OP1485;Name=OP1485;size=2;genes=KH2013:KH.C4.143,KH2013:KH.C4.219
KhC4	.	gene	2188677	2195022	.	-	.	ID=OP1485.2;Name=KH2013:KH.C4.143;Parent=OP1485;Note=SL1:0,SL2:0.0486440203183198,SL2:SL1-ratio:Inf,intercistronic distance:NA,downstream in operon
KhC4	.	gene	2202988	2208498	.	-	.	ID=OP1485.1;Name=KH2013:KH.C4.219;Parent=OP1485;Note=SL1:0,SL2:0,SL2:SL1-ratio:NaN,intercistronic distance:7966,upstream in operon
KhC4	.	operon	2193326	2197892	.	+	.	ID=OP1486;Name=OP1486;size=2;genes=KH2013:KH.C4.567,KH2013:KH.C4.746
KhC4	.	gene	2193326	2193665	.	+	.	ID=OP1486.1;Name=KH2013:KH.C4.567;Parent=OP1486;Note=SL1:0,SL2:0,SL2:SL1-ratio:NaN,intercistronic distance:3211,upstream in operon
KhC4	.	gene	2196876	2197892	.	+	.	ID=OP1486.2;Name=KH2013:KH.C4.746;Parent=OP1486;Note=SL1:0,SL2:0.4300924154531,SL2:SL1-ratio:Inf,intercistronic distance:NA,downstream in operon
KhC4	.	operon	2220729	2246364	.	-	.	ID=OP1487;Name=OP1487;size=2;genes=KH2013:KH.C4.26,KH2013:KH.C4.741
KhC4	.	gene	2220729	2237988	.	-	.	ID=OP1487.2;Name=KH2013:KH.C4.26;Parent=OP1487;Note=SL1:0,SL2:0.142613501524541,SL2:SL1-ratio:Inf,intercistronic distance:NA,downstream in operon
KhC4	.	gene	2239994	2246364	.	-	.	ID=OP1487.1;Name=KH2013:KH.C4.741;Parent=OP1487;Note=SL1:0,SL2:0,SL2:SL1-ratio:NaN,intercistronic distance:2006,upstream in operon
KhC4	.	operon	2248766	2268233	.	-	.	ID=OP1488;Name=OP1488;size=2;genes=KH2013:KH.C4.223,KH2013:KH.C4.53
KhC4	.	gene	2248766	2267429	.	-	.	ID=OP1488.2;Name=KH2013:KH.C4.223;Parent=OP1488;Note=SL1:0,SL2:0.211271536008281,SL2:SL1-ratio:Inf,intercistronic distance:NA,downstream in operon
KhC4	.	gene	2267430	2268233	.	-	.	ID=OP1488.1;Name=KH2013:KH.C4.53;Parent=OP1488;Note=SL1:0,SL2:0,SL2:SL1-ratio:NaN,intercistronic distance:1,upstream in operon
KhC4	.	operon	2280054	2299494	.	-	.	ID=OP1489;Name=OP1489;size=3;genes=KH2013:KH.C4.718,KH2013:KH.C4.199,KH2013:KH.C4.568
KhC4	.	gene	2280054	2282538	.	-	.	ID=OP1489.3;Name=KH2013:KH.C4.718;Parent=OP1489;Note=SL1:0,SL2:0.813740948701937,SL2:SL1-ratio:Inf,intercistronic distance:NA,downstream in operon
KhC4	.	gene	2284943	2290237	.	-	.	ID=OP1489.2;Name=KH2013:KH.C4.199;Parent=OP1489;Note=SL1:0,SL2:0.124312765905855,SL2:SL1-ratio:Inf,intercistronic distance:2405,downstream in operon
KhC4	.	gene	2293245	2299494	.	-	.	ID=OP1489.1;Name=KH2013:KH.C4.568;Parent=OP1489;Note=SL1:0,SL2:0,SL2:SL1-ratio:NaN,intercistronic distance:3008,upstream in operon
KhC4	.	operon	2299791	2326303	.	-	.	ID=OP1490;Name=OP1490;size=5;genes=KH2013:KH.C4.391,KH2013:KH.C4.234,KH2013:KH.C4.561,KH2013:KH.C4.346,KH2013:KH.C4.433
KhC4	.	gene	2299791	2313956	.	-	.	ID=OP1490.5;Name=KH2013:KH.C4.391;Parent=OP1490;Note=SL1:0,SL2:0.331716372840096,SL2:SL1-ratio:Inf,intercistronic distance:NA,downstream in operon
KhC4	.	gene	2316897	2321530	.	-	.	ID=OP1490.4;Name=KH2013:KH.C4.234;Parent=OP1490;Note=SL1:0,SL2:0.255377758360579,SL2:SL1-ratio:Inf,intercistronic distance:2941,downstream in operon
KhC4	.	gene	2321531	2322381	.	-	.	ID=OP1490.3;Name=KH2013:KH.C4.561;Parent=OP1490;Note=SL1:0,SL2:0.132108001090613,SL2:SL1-ratio:Inf,intercistronic distance:1,downstream in operon
KhC4	.	gene	2322382	2324213	.	-	.	ID=OP1490.2;Name=KH2013:KH.C4.346;Parent=OP1490;Note=SL1:0,SL2:0.443504220831802,SL2:SL1-ratio:Inf,intercistronic distance:1,downstream in operon
KhC4	.	gene	2324808	2326303	.	-	.	ID=OP1490.1;Name=KH2013:KH.C4.433;Parent=OP1490;Note=SL1:0,SL2:0,SL2:SL1-ratio:NaN,intercistronic distance:595,upstream in operon
KhC4	.	operon	2316653	2337032	.	+	.	ID=OP1491;Name=OP1491;size=2;genes=KH2013:KH.C4.429,KH2013:KH.C4.181
KhC4	.	gene	2316653	2319102	.	+	.	ID=OP1491.1;Name=KH2013:KH.C4.429;Parent=OP1491;Note=SL1:0,SL2:0,SL2:SL1-ratio:NaN,intercistronic distance:12790,upstream in operon
KhC4	.	gene	2331892	2337032	.	+	.	ID=OP1491.2;Name=KH2013:KH.C4.181;Parent=OP1491;Note=SL1:0,SL2:0.0490596780566559,SL2:SL1-ratio:Inf,intercistronic distance:NA,downstream in operon
KhC4	.	operon	2337599	2377389	.	+	.	ID=OP1492;Name=OP1492;size=3;genes=KH2013:KH.C4.134,KH2013:KH.C4.703,KH2013:KH.C4.111
KhC4	.	gene	2337599	2341887	.	+	.	ID=OP1492.1;Name=KH2013:KH.C4.134;Parent=OP1492;Note=SL1:0,SL2:0,SL2:SL1-ratio:NaN,intercistronic distance:16541,upstream in operon
KhC4	.	gene	2358428	2366893	.	+	.	ID=OP1492.2;Name=KH2013:KH.C4.703;Parent=OP1492;Note=SL1:0,SL2:0.397255011086075,SL2:SL1-ratio:Inf,intercistronic distance:496,downstream in operon
KhC4	.	gene	2367389	2377389	.	+	.	ID=OP1492.3;Name=KH2013:KH.C4.111;Parent=OP1492;Note=SL1:0,SL2:1.84811538392958,SL2:SL1-ratio:Inf,intercistronic distance:NA,downstream in operon
KhC4	.	operon	2377636	2395574	.	-	.	ID=OP1493;Name=OP1493;size=4;genes=KH2013:KH.C4.762,KH2013:KH.C4.583,KH2013:KH.C4.237,KH2013:KH.C4.459
KhC4	.	gene	2377636	2382269	.	-	.	ID=OP1493.4;Name=KH2013:KH.C4.762;Parent=OP1493;Note=SL1:0,SL2:0.0482318842369183,SL2:SL1-ratio:Inf,intercistronic distance:NA,downstream in operon
KhC4	.	gene	2382270	2383474	.	-	.	ID=OP1493.3;Name=KH2013:KH.C4.583;Parent=OP1493;Note=SL1:0,SL2:0.0609772708977106,SL2:SL1-ratio:Inf,intercistronic distance:1,downstream in operon
KhC4	.	gene	2388330	2391389	.	-	.	ID=OP1493.2;Name=KH2013:KH.C4.237;Parent=OP1493;Note=SL1:0,SL2:0.168507829351485,SL2:SL1-ratio:Inf,intercistronic distance:4856,downstream in operon
KhC4	.	gene	2391833	2395574	.	-	.	ID=OP1493.1;Name=KH2013:KH.C4.459;Parent=OP1493;Note=SL1:0,SL2:0,SL2:SL1-ratio:NaN,intercistronic distance:444,upstream in operon
KhC4	.	operon	2382901	2387645	.	+	.	ID=OP1494;Name=OP1494;size=3;genes=KH2013:KH.C4.647,KH2013:KH.C4.206,KH2013:KH.C4.86
KhC4	.	gene	2382901	2383866	.	+	.	ID=OP1494.1;Name=KH2013:KH.C4.647;Parent=OP1494;Note=SL1:0,SL2:0,SL2:SL1-ratio:NaN,intercistronic distance:626,upstream in operon
KhC4	.	gene	2384492	2386324	.	+	.	ID=OP1494.2;Name=KH2013:KH.C4.206;Parent=OP1494;Note=SL1:0,SL2:0.0476639470571755,SL2:SL1-ratio:Inf,intercistronic distance:1,downstream in operon
KhC4	.	gene	2386325	2387645	.	+	.	ID=OP1494.3;Name=KH2013:KH.C4.86;Parent=OP1494;Note=SL1:0,SL2:0.211546990069006,SL2:SL1-ratio:Inf,intercistronic distance:NA,downstream in operon
KhC4	.	operon	2387646	2474701	.	+	.	ID=OP1495;Name=OP1495;size=9;genes=KH2013:KH.C4.59,KH2013:KH.C4.590,KH2013:KH.C4.147,KH2013:KH.C4.163,KH2013:KH.C4.94,KH2013:KH.C4.397,KH2013:KH.C4.686,KH2013:KH.C4.104,KH2013:KH.C4.410
KhC4	.	gene	2387646	2389449	.	+	.	ID=OP1495.1;Name=KH2013:KH.C4.59;Parent=OP1495;Note=SL1:0,SL2:0,SL2:SL1-ratio:NaN,intercistronic distance:2093,upstream in operon
KhC4	.	gene	2391542	2395836	.	+	.	ID=OP1495.2;Name=KH2013:KH.C4.590;Parent=OP1495;Note=SL1:0,SL2:0.0490596780566559,SL2:SL1-ratio:Inf,intercistronic distance:225,downstream in operon
KhC4	.	gene	2396061	2397935	.	+	.	ID=OP1495.3;Name=KH2013:KH.C4.147;Parent=OP1495;Note=SL1:0,SL2:1.54348719650962,SL2:SL1-ratio:Inf,intercistronic distance:10698,downstream in operon
KhC4	.	gene	2408633	2413222	.	+	.	ID=OP1495.4;Name=KH2013:KH.C4.163;Parent=OP1495;Note=SL1:0,SL2:0.0655615299219613,SL2:SL1-ratio:Inf,intercistronic distance:4918,downstream in operon
KhC4	.	gene	2418140	2419145	.	+	.	ID=OP1495.5;Name=KH2013:KH.C4.94;Parent=OP1495;Note=SL1:0,SL2:0.467926409004358,SL2:SL1-ratio:Inf,intercistronic distance:25697,downstream in operon
KhC4	.	gene	2444842	2449136	.	+	.	ID=OP1495.6;Name=KH2013:KH.C4.397;Parent=OP1495;Note=SL1:0,SL2:0.0490596780566559,SL2:SL1-ratio:Inf,intercistronic distance:19583,downstream in operon
KhC4	.	gene	2468719	2471269	.	+	.	ID=OP1495.7;Name=KH2013:KH.C4.686;Parent=OP1495;Note=SL1:0,SL2:0.0490596780566559,SL2:SL1-ratio:Inf,intercistronic distance:484,downstream in operon
KhC4	.	gene	2471753	2472569	.	+	.	ID=OP1495.8;Name=KH2013:KH.C4.104;Parent=OP1495;Note=SL1:0,SL2:0.0482318842369183,SL2:SL1-ratio:Inf,intercistronic distance:1,downstream in operon
KhC4	.	gene	2472570	2474701	.	+	.	ID=OP1495.9;Name=KH2013:KH.C4.410;Parent=OP1495;Note=SL1:0,SL2:0.565180224142035,SL2:SL1-ratio:Inf,intercistronic distance:NA,downstream in operon
KhC4	.	operon	2397469	2436258	.	-	.	ID=OP1496;Name=OP1496;size=3;genes=KH2013:KH.C4.137,KH2013:KH.C4.231,KH2013:KH.C4.358
KhC4	.	gene	2397469	2401960	.	-	.	ID=OP1496.3;Name=KH2013:KH.C4.137;Parent=OP1496;Note=SL1:0,SL2:0.335270666629667,SL2:SL1-ratio:Inf,intercistronic distance:NA,downstream in operon
KhC4	.	gene	2403198	2406412	.	-	.	ID=OP1496.2;Name=KH2013:KH.C4.231;Parent=OP1496;Note=SL1:0,SL2:0.251360450233874,SL2:SL1-ratio:Inf,intercistronic distance:1238,downstream in operon
KhC4	.	gene	2422239	2436258	.	-	.	ID=OP1496.1;Name=KH2013:KH.C4.358;Parent=OP1496;Note=SL1:0,SL2:0,SL2:SL1-ratio:NaN,intercistronic distance:15827,upstream in operon
KhC4	.	operon	2453327	2468372	.	-	.	ID=OP1497;Name=OP1497;size=2;genes=KH2013:KH.C4.464,KH2013:KH.C4.515
KhC4	.	gene	2453327	2464513	.	-	.	ID=OP1497.2;Name=KH2013:KH.C4.464;Parent=OP1497;Note=SL1:0,SL2:0.047947074746394,SL2:SL1-ratio:Inf,intercistronic distance:NA,downstream in operon
KhC4	.	gene	2464880	2468372	.	-	.	ID=OP1497.1;Name=KH2013:KH.C4.515;Parent=OP1497;Note=SL1:0,SL2:0,SL2:SL1-ratio:NaN,intercistronic distance:367,upstream in operon
KhC4	.	operon	2487779	2535348	.	+	.	ID=OP1498;Name=OP1498;size=4;genes=KH2013:KH.C4.511,KH2013:KH.C4.739,KH2013:KH.C4.608,KH2013:KH.C4.670
KhC4	.	gene	2487779	2489803	.	+	.	ID=OP1498.1;Name=KH2013:KH.C4.511;Parent=OP1498;Note=SL1:0,SL2:0,SL2:SL1-ratio:NaN,intercistronic distance:921,upstream in operon
KhC4	.	gene	2490724	2517984	.	+	.	ID=OP1498.2;Name=KH2013:KH.C4.739;Parent=OP1498;Note=SL1:0,SL2:0.210716704169045,SL2:SL1-ratio:Inf,intercistronic distance:6796,downstream in operon
KhC4	.	gene	2524780	2527241	.	+	.	ID=OP1498.3;Name=KH2013:KH.C4.608;Parent=OP1498;Note=SL1:0,SL2:0.124937874641834,SL2:SL1-ratio:Inf,intercistronic distance:340,downstream in operon
KhC4	.	gene	2527581	2535348	.	+	.	ID=OP1498.4;Name=KH2013:KH.C4.670;Parent=OP1498;Note=SL1:0,SL2:0.17683737059318,SL2:SL1-ratio:Inf,intercistronic distance:NA,downstream in operon
KhC4	.	operon	2517832	2596761	.	-	.	ID=OP1499;Name=OP1499;size=4;genes=KH2013:KH.C4.251,KH2013:KH.C4.379,KH2013:KH.C4.356,KH2013:KH.C4.175
KhC4	.	gene	2517832	2520632	.	-	.	ID=OP1499.4;Name=KH2013:KH.C4.251;Parent=OP1499;Note=SL1:0,SL2:0.0476639470571755,SL2:SL1-ratio:Inf,intercistronic distance:NA,downstream in operon
KhC4	.	gene	2534547	2536490	.	-	.	ID=OP1499.3;Name=KH2013:KH.C4.379;Parent=OP1499;Note=SL1:0,SL2:0.751734484978673,SL2:SL1-ratio:Inf,intercistronic distance:13915,downstream in operon
KhC4	.	gene	2587993	2590321	.	-	.	ID=OP1499.2;Name=KH2013:KH.C4.356;Parent=OP1499;Note=SL1:0,SL2:0.241939622851008,SL2:SL1-ratio:Inf,intercistronic distance:51503,downstream in operon
KhC4	.	gene	2595478	2596761	.	-	.	ID=OP1499.1;Name=KH2013:KH.C4.175;Parent=OP1499;Note=SL1:0,SL2:0,SL2:SL1-ratio:NaN,intercistronic distance:5157,upstream in operon
KhC4	.	operon	2538670	2549433	.	+	.	ID=OP1500;Name=OP1500;size=2;genes=KH2013:KH.C4.263,KH2013:KH.C4.658
KhC4	.	gene	2538670	2544306	.	+	.	ID=OP1500.1;Name=KH2013:KH.C4.263;Parent=OP1500;Note=SL1:0,SL2:0,SL2:SL1-ratio:NaN,intercistronic distance:554,upstream in operon
KhC4	.	gene	2544860	2549433	.	+	.	ID=OP1500.2;Name=KH2013:KH.C4.658;Parent=OP1500;Note=SL1:0,SL2:0.0482318842369183,SL2:SL1-ratio:Inf,intercistronic distance:NA,downstream in operon
KhC4	.	operon	2578677	2588236	.	+	.	ID=OP1501;Name=OP1501;size=2;genes=KH2013:KH.C4.694,KH2013:KH.C4.753
KhC4	.	gene	2578677	2580426	.	+	.	ID=OP1501.1;Name=KH2013:KH.C4.694;Parent=OP1501;Note=SL1:0,SL2:0,SL2:SL1-ratio:NaN,intercistronic distance:3157,upstream in operon
KhC4	.	gene	2583583	2588236	.	+	.	ID=OP1501.2;Name=KH2013:KH.C4.753;Parent=OP1501;Note=SL1:0,SL2:0.165297552473495,SL2:SL1-ratio:Inf,intercistronic distance:NA,downstream in operon
KhC4	.	operon	2606074	2619629	.	-	.	ID=OP1502;Name=OP1502;size=2;genes=KH2013:KH.C4.19,KH2013:KH.C4.169
KhC4	.	gene	2606074	2611305	.	-	.	ID=OP1502.2;Name=KH2013:KH.C4.19;Parent=OP1502;Note=SL1:0,SL2:0.234646324452649,SL2:SL1-ratio:Inf,intercistronic distance:NA,downstream in operon
KhC4	.	gene	2617666	2619629	.	-	.	ID=OP1502.1;Name=KH2013:KH.C4.169;Parent=OP1502;Note=SL1:0,SL2:0,SL2:SL1-ratio:NaN,intercistronic distance:6361,upstream in operon
KhC4	.	operon	2630310	2634124	.	+	.	ID=OP1503;Name=OP1503;size=2;genes=KH2013:KH.C4.780,KH2013:KH.C4.554
KhC4	.	gene	2630310	2632120	.	+	.	ID=OP1503.1;Name=KH2013:KH.C4.780;Parent=OP1503;Note=SL1:0,SL2:0,SL2:SL1-ratio:NaN,intercistronic distance:1,upstream in operon
KhC4	.	gene	2632121	2634124	.	+	.	ID=OP1503.2;Name=KH2013:KH.C4.554;Parent=OP1503;Note=SL1:0,SL2:0.258461493777772,SL2:SL1-ratio:Inf,intercistronic distance:NA,downstream in operon
KhC4	.	operon	2661955	2670841	.	+	.	ID=OP1504;Name=OP1504;size=2;genes=KH2013:KH.C4.517,KH2013:KH.C4.584
KhC4	.	gene	2661955	2664378	.	+	.	ID=OP1504.1;Name=KH2013:KH.C4.517;Parent=OP1504;Note=SL1:0,SL2:0,SL2:SL1-ratio:NaN,intercistronic distance:3212,upstream in operon
KhC4	.	gene	2667590	2670841	.	+	.	ID=OP1504.2;Name=KH2013:KH.C4.584;Parent=OP1504;Note=SL1:0,SL2:2.26193484574848,SL2:SL1-ratio:Inf,intercistronic distance:NA,downstream in operon
KhC4	.	operon	2675969	2738952	.	+	.	ID=OP1505;Name=OP1505;size=5;genes=KH2013:KH.C4.371,KH2013:KH.C4.760,KH2013:KH.C4.707,KH2013:KH.C4.271,KH2013:KH.C4.179
KhC4	.	gene	2675969	2679058	.	+	.	ID=OP1505.1;Name=KH2013:KH.C4.371;Parent=OP1505;Note=SL1:0,SL2:0,SL2:SL1-ratio:NaN,intercistronic distance:5389,upstream in operon
KhC4	.	gene	2684447	2689098	.	+	.	ID=OP1505.2;Name=KH2013:KH.C4.760;Parent=OP1505;Note=SL1:0,SL2:0.206877846011484,SL2:SL1-ratio:Inf,intercistronic distance:5956,downstream in operon
KhC4	.	gene	2695054	2709915	.	+	.	ID=OP1505.3;Name=KH2013:KH.C4.707;Parent=OP1505;Note=SL1:0,SL2:0.0490596780566559,SL2:SL1-ratio:Inf,intercistronic distance:1516,downstream in operon
KhC4	.	gene	2711431	2715521	.	+	.	ID=OP1505.4;Name=KH2013:KH.C4.271;Parent=OP1505;Note=SL1:0,SL2:0.569619602336122,SL2:SL1-ratio:Inf,intercistronic distance:22175,downstream in operon
KhC4	.	gene	2737696	2738952	.	+	.	ID=OP1505.5;Name=KH2013:KH.C4.179;Parent=OP1505;Note=SL1:0,SL2:0.153783100707692,SL2:SL1-ratio:Inf,intercistronic distance:NA,downstream in operon
KhC4	.	operon	2738865	2744206	.	-	.	ID=OP1506;Name=OP1506;size=2;genes=KH2013:KH.C4.364,KH2013:KH.C4.329
KhC4	.	gene	2738865	2742984	.	-	.	ID=OP1506.2;Name=KH2013:KH.C4.364;Parent=OP1506;Note=SL1:0,SL2:0.144945330885249,SL2:SL1-ratio:Inf,intercistronic distance:NA,downstream in operon
KhC4	.	gene	2743562	2744206	.	-	.	ID=OP1506.1;Name=KH2013:KH.C4.329;Parent=OP1506;Note=SL1:0,SL2:0,SL2:SL1-ratio:NaN,intercistronic distance:578,upstream in operon
KhC4	.	operon	2744351	2817344	.	-	.	ID=OP1507;Name=OP1507;size=4;genes=KH2013:KH.C4.745,KH2013:KH.C4.744,KH2013:KH.C4.297,KH2013:KH.C4.272
KhC4	.	gene	2744351	2761793	.	-	.	ID=OP1507.4;Name=KH2013:KH.C4.745;Parent=OP1507;Note=SL1:0,SL2:0.0482318842369183,SL2:SL1-ratio:Inf,intercistronic distance:NA,downstream in operon
KhC4	.	gene	2780840	2802233	.	-	.	ID=OP1507.3;Name=KH2013:KH.C4.744;Parent=OP1507;Note=SL1:0,SL2:0.114033136918547,SL2:SL1-ratio:Inf,intercistronic distance:19047,downstream in operon
KhC4	.	gene	2802234	2805594	.	-	.	ID=OP1507.2;Name=KH2013:KH.C4.297;Parent=OP1507;Note=SL1:0,SL2:0.0756563773205884,SL2:SL1-ratio:Inf,intercistronic distance:1,downstream in operon
KhC4	.	gene	2815874	2817344	.	-	.	ID=OP1507.1;Name=KH2013:KH.C4.272;Parent=OP1507;Note=SL1:0,SL2:0,SL2:SL1-ratio:NaN,intercistronic distance:10280,upstream in operon
KhC4	.	operon	2769671	2780810	.	+	.	ID=OP1508;Name=OP1508;size=2;genes=KH2013:KH.C4.656,KH2013:KH.C4.675
KhC4	.	gene	2769671	2774431	.	+	.	ID=OP1508.1;Name=KH2013:KH.C4.656;Parent=OP1508;Note=SL1:0,SL2:0,SL2:SL1-ratio:NaN,intercistronic distance:822,upstream in operon
KhC4	.	gene	2775253	2780810	.	+	.	ID=OP1508.2;Name=KH2013:KH.C4.675;Parent=OP1508;Note=SL1:0,SL2:0.124937874641834,SL2:SL1-ratio:Inf,intercistronic distance:NA,downstream in operon
KhC4	.	operon	2807871	2816630	.	+	.	ID=OP1509;Name=OP1509;size=3;genes=KH2013:KH.C4.463,KH2013:KH.C4.793,KH2013:KH.C4.520
KhC4	.	gene	2807871	2809597	.	+	.	ID=OP1509.1;Name=KH2013:KH.C4.463;Parent=OP1509;Note=SL1:0,SL2:0,SL2:SL1-ratio:NaN,intercistronic distance:213,upstream in operon
KhC4	.	gene	2809810	2810532	.	+	.	ID=OP1509.2;Name=KH2013:KH.C4.793;Parent=OP1509;Note=SL1:0,SL2:0.0490596780566559,SL2:SL1-ratio:Inf,intercistronic distance:1,downstream in operon
KhC4	.	gene	2810533	2816630	.	+	.	ID=OP1509.3;Name=KH2013:KH.C4.520;Parent=OP1509;Note=SL1:0,SL2:0.134709641412019,SL2:SL1-ratio:Inf,intercistronic distance:NA,downstream in operon
KhC4	.	operon	2821408	2826347	.	+	.	ID=OP1510;Name=OP1510;size=2;genes=KH2013:KH.C4.153,KH2013:KH.C4.5
KhC4	.	gene	2821408	2823009	.	+	.	ID=OP1510.1;Name=KH2013:KH.C4.153;Parent=OP1510;Note=SL1:0,SL2:0,SL2:SL1-ratio:NaN,intercistronic distance:682,upstream in operon
KhC4	.	gene	2823691	2826347	.	+	.	ID=OP1510.2;Name=KH2013:KH.C4.5;Parent=OP1510;Note=SL1:0,SL2:0.0981193561133118,SL2:SL1-ratio:Inf,intercistronic distance:NA,downstream in operon
KhC4	.	operon	2843792	2890100	.	-	.	ID=OP1511;Name=OP1511;size=6;genes=KH2013:KH.C4.149,KH2013:KH.C4.677,KH2013:KH.C4.105,KH2013:KH.C4.83,KH2013:KH.C4.187,KH2013:KH.C4.274
KhC4	.	gene	2843792	2845336	.	-	.	ID=OP1511.6;Name=KH2013:KH.C4.149;Parent=OP1511;Note=SL1:0,SL2:0.0764375054076784,SL2:SL1-ratio:Inf,intercistronic distance:NA,downstream in operon
KhC4	.	gene	2845337	2847362	.	-	.	ID=OP1511.5;Name=KH2013:KH.C4.677;Parent=OP1511;Note=SL1:0,SL2:0.130100945032125,SL2:SL1-ratio:Inf,intercistronic distance:1,downstream in operon
KhC4	.	gene	2847893	2860132	.	-	.	ID=OP1511.4;Name=KH2013:KH.C4.105;Parent=OP1511;Note=SL1:0,SL2:0.217882422814196,SL2:SL1-ratio:Inf,intercistronic distance:531,downstream in operon
KhC4	.	gene	2861367	2876805	.	-	.	ID=OP1511.3;Name=KH2013:KH.C4.83;Parent=OP1511;Note=SL1:0,SL2:0.655405555242165,SL2:SL1-ratio:Inf,intercistronic distance:1235,downstream in operon
KhC4	.	gene	2885966	2889389	.	-	.	ID=OP1511.2;Name=KH2013:KH.C4.187;Parent=OP1511;Note=SL1:0,SL2:0.0490596780566559,SL2:SL1-ratio:Inf,intercistronic distance:9161,downstream in operon
KhC4	.	gene	2889301	2890100	.	-	.	ID=OP1511.1;Name=KH2013:KH.C4.274;Parent=OP1511;Note=SL1:0,SL2:0,SL2:SL1-ratio:NaN,intercistronic distance:-88,upstream in operon
KhC4	.	operon	2888904	2938391	.	+	.	ID=OP1512;Name=OP1512;size=2;genes=KH2013:KH.C4.99,KH2013:KH.C4.576
KhC4	.	gene	2888904	2889976	.	+	.	ID=OP1512.1;Name=KH2013:KH.C4.99;Parent=OP1512;Note=SL1:0,SL2:0,SL2:SL1-ratio:NaN,intercistronic distance:44851,upstream in operon
KhC4	.	gene	2934827	2938391	.	+	.	ID=OP1512.2;Name=KH2013:KH.C4.576;Parent=OP1512;Note=SL1:0,SL2:0.0482318842369183,SL2:SL1-ratio:Inf,intercistronic distance:NA,downstream in operon
KhC4	.	operon	2912842	2930582	.	-	.	ID=OP1513;Name=OP1513;size=2;genes=KH2013:KH.C4.550,KH2013:KH.C4.673
KhC4	.	gene	2912842	2915627	.	-	.	ID=OP1513.2;Name=KH2013:KH.C4.550;Parent=OP1513;Note=SL1:0,SL2:0.0482318842369183,SL2:SL1-ratio:Inf,intercistronic distance:NA,downstream in operon
KhC4	.	gene	2930107	2930582	.	-	.	ID=OP1513.1;Name=KH2013:KH.C4.673;Parent=OP1513;Note=SL1:0,SL2:0,SL2:SL1-ratio:NaN,intercistronic distance:14480,upstream in operon
KhC4	.	operon	2932080	2938404	.	-	.	ID=OP1514;Name=OP1514;size=2;genes=KH2013:KH.C4.50,KH2013:KH.C4.413
KhC4	.	gene	2932080	2934508	.	-	.	ID=OP1514.2;Name=KH2013:KH.C4.50;Parent=OP1514;Note=SL1:0,SL2:0.0476639470571755,SL2:SL1-ratio:Inf,intercistronic distance:NA,downstream in operon
KhC4	.	gene	2934821	2938404	.	-	.	ID=OP1514.1;Name=KH2013:KH.C4.413;Parent=OP1514;Note=SL1:0,SL2:0,SL2:SL1-ratio:NaN,intercistronic distance:313,upstream in operon
KhC4	.	operon	2938715	2978673	.	-	.	ID=OP1515;Name=OP1515;size=2;genes=KH2013:KH.C4.809,KH2013:KH.C4.194
KhC4	.	gene	2938715	2951870	.	-	.	ID=OP1515.2;Name=KH2013:KH.C4.809;Parent=OP1515;Note=SL1:0,SL2:0.0808498481209587,SL2:SL1-ratio:Inf,intercistronic distance:NA,downstream in operon
KhC4	.	gene	2977946	2978673	.	-	.	ID=OP1515.1;Name=KH2013:KH.C4.194;Parent=OP1515;Note=SL1:0,SL2:0,SL2:SL1-ratio:NaN,intercistronic distance:26076,upstream in operon
KhC4	.	operon	2978674	3001071	.	-	.	ID=OP1516;Name=OP1516;size=3;genes=KH2013:KH.C4.236,KH2013:KH.C4.469,KH2013:KH.C4.247
KhC4	.	gene	2978674	2987935	.	-	.	ID=OP1516.3;Name=KH2013:KH.C4.236;Parent=OP1516;Note=SL1:0,SL2:0.191194376354546,SL2:SL1-ratio:Inf,intercistronic distance:NA,downstream in operon
KhC4	.	gene	2991017	2995538	.	-	.	ID=OP1516.2;Name=KH2013:KH.C4.469;Parent=OP1516;Note=SL1:0,SL2:0.0476639470571755,SL2:SL1-ratio:Inf,intercistronic distance:3082,downstream in operon
KhC4	.	gene	2998634	3001071	.	-	.	ID=OP1516.1;Name=KH2013:KH.C4.247;Parent=OP1516;Note=SL1:0,SL2:0,SL2:SL1-ratio:NaN,intercistronic distance:3096,upstream in operon
KhC4	.	operon	3001423	3097318	.	-	.	ID=OP1517;Name=OP1517;size=8;genes=KH2013:KH.C4.35,KH2013:KH.C4.622,KH2013:KH.C4.548,KH2013:KH.C4.496,KH2013:KH.C4.202,KH2013:KH.C4.312,KH2013:KH.C4.597,KH2013:KH.C4.666
KhC4	.	gene	3001423	3005946	.	-	.	ID=OP1517.8;Name=KH2013:KH.C4.35;Parent=OP1517;Note=SL1:0,SL2:0.155097160183372,SL2:SL1-ratio:Inf,intercistronic distance:NA,downstream in operon
KhC4	.	gene	3014813	3017840	.	-	.	ID=OP1517.7;Name=KH2013:KH.C4.622;Parent=OP1517;Note=SL1:0,SL2:0.0482318842369183,SL2:SL1-ratio:Inf,intercistronic distance:8867,downstream in operon
KhC4	.	gene	3018058	3019461	.	-	.	ID=OP1517.6;Name=KH2013:KH.C4.548;Parent=OP1517;Note=SL1:0,SL2:0.41960273761067,SL2:SL1-ratio:Inf,intercistronic distance:218,downstream in operon
KhC4	.	gene	3020493	3022720	.	-	.	ID=OP1517.5;Name=KH2013:KH.C4.496;Parent=OP1517;Note=SL1:0,SL2:0.226312801931731,SL2:SL1-ratio:Inf,intercistronic distance:1032,downstream in operon
KhC4	.	gene	3023266	3029354	.	-	.	ID=OP1517.4;Name=KH2013:KH.C4.202;Parent=OP1517;Note=SL1:0,SL2:0.126011094829596,SL2:SL1-ratio:Inf,intercistronic distance:546,downstream in operon
KhC4	.	gene	3030131	3037575	.	-	.	ID=OP1517.3;Name=KH2013:KH.C4.312;Parent=OP1517;Note=SL1:0,SL2:0.958318576511207,SL2:SL1-ratio:Inf,intercistronic distance:777,downstream in operon
KhC4	.	gene	3037576	3041782	.	-	.	ID=OP1517.2;Name=KH2013:KH.C4.597;Parent=OP1517;Note=SL1:0,SL2:0.113491489184389,SL2:SL1-ratio:Inf,intercistronic distance:1,downstream in operon
KhC4	.	gene	3094527	3097318	.	-	.	ID=OP1517.1;Name=KH2013:KH.C4.666;Parent=OP1517;Note=SL1:0,SL2:0,SL2:SL1-ratio:NaN,intercistronic distance:52745,upstream in operon
KhC4	.	operon	3006472	3008959	.	+	.	ID=OP1518;Name=OP1518;size=2;genes=KH2013:KH.C4.55,KH2013:KH.C4.732
KhC4	.	gene	3006472	3007507	.	+	.	ID=OP1518.1;Name=KH2013:KH.C4.55;Parent=OP1518;Note=SL1:0,SL2:0,SL2:SL1-ratio:NaN,intercistronic distance:1,upstream in operon
KhC4	.	gene	3007508	3008959	.	+	.	ID=OP1518.2;Name=KH2013:KH.C4.732;Parent=OP1518;Note=SL1:0,SL2:0.349905396407845,SL2:SL1-ratio:Inf,intercistronic distance:NA,downstream in operon
KhC4	.	operon	3042120	3103382	.	+	.	ID=OP1519;Name=OP1519;size=4;genes=KH2013:KH.C4.733,KH2013:KH.C4.56,KH2013:KH.C4.654,KH2013:KH.C4.628
KhC4	.	gene	3042120	3073625	.	+	.	ID=OP1519.1;Name=KH2013:KH.C4.733;Parent=OP1519;Note=SL1:0,SL2:0,SL2:SL1-ratio:NaN,intercistronic distance:1,upstream in operon
KhC4	.	gene	3073626	3075359	.	+	.	ID=OP1519.2;Name=KH2013:KH.C4.56;Parent=OP1519;Note=SL1:0,SL2:0.451649967661862,SL2:SL1-ratio:Inf,intercistronic distance:1,downstream in operon
KhC4	.	gene	3075360	3086460	.	+	.	ID=OP1519.3;Name=KH2013:KH.C4.654;Parent=OP1519;Note=SL1:0,SL2:0.521459768412605,SL2:SL1-ratio:Inf,intercistronic distance:1,downstream in operon
KhC4	.	gene	3086461	3103382	.	+	.	ID=OP1519.4;Name=KH2013:KH.C4.628;Parent=OP1519;Note=SL1:0,SL2:0.139364894124877,SL2:SL1-ratio:Inf,intercistronic distance:NA,downstream in operon
KhC4	.	operon	3103491	3113108	.	-	.	ID=OP1520;Name=OP1520;size=2;genes=KH2013:KH.C4.167,KH2013:KH.C4.13
KhC4	.	gene	3103491	3109668	.	-	.	ID=OP1520.2;Name=KH2013:KH.C4.167;Parent=OP1520;Note=SL1:0,SL2:0.121050920289829,SL2:SL1-ratio:Inf,intercistronic distance:NA,downstream in operon
KhC4	.	gene	3109667	3113108	.	-	.	ID=OP1520.1;Name=KH2013:KH.C4.13;Parent=OP1520;Note=SL1:0,SL2:0,SL2:SL1-ratio:NaN,intercistronic distance:-1,upstream in operon
KhC4	.	operon	3143209	3163538	.	-	.	ID=OP1521;Name=OP1521;size=4;genes=KH2013:KH.C4.89,KH2013:KH.C4.300,KH2013:KH.C4.39,KH2013:KH.C4.781
KhC4	.	gene	3143209	3152676	.	-	.	ID=OP1521.4;Name=KH2013:KH.C4.89;Parent=OP1521;Note=SL1:0,SL2:1.55219924806116,SL2:SL1-ratio:Inf,intercistronic distance:NA,downstream in operon
KhC4	.	gene	3152677	3155518	.	-	.	ID=OP1521.3;Name=KH2013:KH.C4.300;Parent=OP1521;Note=SL1:0,SL2:0.0482318842369183,SL2:SL1-ratio:Inf,intercistronic distance:1,downstream in operon
KhC4	.	gene	3155808	3162577	.	-	.	ID=OP1521.2;Name=KH2013:KH.C4.39;Parent=OP1521;Note=SL1:0,SL2:0.226965698541472,SL2:SL1-ratio:Inf,intercistronic distance:290,downstream in operon
KhC4	.	gene	3162928	3163538	.	-	.	ID=OP1521.1;Name=KH2013:KH.C4.781;Parent=OP1521;Note=SL1:0,SL2:0,SL2:SL1-ratio:NaN,intercistronic distance:351,upstream in operon
KhC4	.	operon	3163539	3292129	.	-	.	ID=OP1522;Name=OP1522;size=13;genes=KH2013:KH.C4.623,KH2013:KH.C4.173,KH2013:KH.C4.799,KH2013:KH.C4.802,KH2013:KH.C4.29,KH2013:KH.C4.664,KH2013:KH.C4.540,KH2013:KH.C4.43,KH2013:KH.C4.214,KH2013:KH.C4.250,KH2013:KH.C4.196,KH2013:KH.C4.301,KH2013:KH.C4.405
KhC4	.	gene	3163539	3172834	.	-	.	ID=OP1522.13;Name=KH2013:KH.C4.623;Parent=OP1522;Note=SL1:0,SL2:0.131275257203453,SL2:SL1-ratio:Inf,intercistronic distance:NA,downstream in operon
KhC4	.	gene	3195660	3203796	.	-	.	ID=OP1522.12;Name=KH2013:KH.C4.173;Parent=OP1522;Note=SL1:0,SL2:0.527465010597839,SL2:SL1-ratio:Inf,intercistronic distance:22826,downstream in operon
KhC4	.	gene	3203797	3205078	.	-	.	ID=OP1522.11;Name=KH2013:KH.C4.799;Parent=OP1522;Note=SL1:0,SL2:0.146288464174467,SL2:SL1-ratio:Inf,intercistronic distance:1,downstream in operon
KhC4	.	gene	3210524	3215345	.	-	.	ID=OP1522.10;Name=KH2013:KH.C4.802;Parent=OP1522;Note=SL1:0,SL2:0.124937874641834,SL2:SL1-ratio:Inf,intercistronic distance:5446,downstream in operon
KhC4	.	gene	3220340	3232078	.	-	.	ID=OP1522.9;Name=KH2013:KH.C4.29;Parent=OP1522;Note=SL1:0,SL2:0.863499221842627,SL2:SL1-ratio:Inf,intercistronic distance:4995,downstream in operon
KhC4	.	gene	3232606	3236971	.	-	.	ID=OP1522.8;Name=KH2013:KH.C4.664;Parent=OP1522;Note=SL1:0,SL2:0.0839986206390288,SL2:SL1-ratio:Inf,intercistronic distance:528,downstream in operon
KhC4	.	gene	3236972	3237752	.	-	.	ID=OP1522.7;Name=KH2013:KH.C4.540;Parent=OP1522;Note=SL1:0,SL2:0.196573025494016,SL2:SL1-ratio:Inf,intercistronic distance:1,downstream in operon
KhC4	.	gene	3246448	3248368	.	-	.	ID=OP1522.6;Name=KH2013:KH.C4.43;Parent=OP1522;Note=SL1:0,SL2:0.29991263954879,SL2:SL1-ratio:Inf,intercistronic distance:8696,downstream in operon
KhC4	.	gene	3251455	3265672	.	-	.	ID=OP1522.5;Name=KH2013:KH.C4.214;Parent=OP1522;Note=SL1:0,SL2:0.0476639470571755,SL2:SL1-ratio:Inf,intercistronic distance:3087,downstream in operon
KhC4	.	gene	3272637	3280092	.	-	.	ID=OP1522.4;Name=KH2013:KH.C4.250;Parent=OP1522;Note=SL1:0,SL2:0.185735110414031,SL2:SL1-ratio:Inf,intercistronic distance:6965,downstream in operon
KhC4	.	gene	3280093	3281634	.	-	.	ID=OP1522.3;Name=KH2013:KH.C4.196;Parent=OP1522;Note=SL1:0,SL2:0.0482318842369183,SL2:SL1-ratio:Inf,intercistronic distance:1,downstream in operon
KhC4	.	gene	3281635	3283924	.	-	.	ID=OP1522.2;Name=KH2013:KH.C4.301;Parent=OP1522;Note=SL1:0,SL2:0.0482318842369183,SL2:SL1-ratio:Inf,intercistronic distance:1,downstream in operon
KhC4	.	gene	3289729	3292129	.	-	.	ID=OP1522.1;Name=KH2013:KH.C4.405;Parent=OP1522;Note=SL1:0,SL2:0,SL2:SL1-ratio:NaN,intercistronic distance:5805,upstream in operon
KhC4	.	operon	3181011	3272625	.	+	.	ID=OP1523;Name=OP1523;size=5;genes=KH2013:KH.C4.602,KH2013:KH.C4.794,KH2013:KH.C4.280,KH2013:KH.C4.587,KH2013:KH.C4.373
KhC4	.	gene	3181011	3189328	.	+	.	ID=OP1523.1;Name=KH2013:KH.C4.602;Parent=OP1523;Note=SL1:0,SL2:0,SL2:SL1-ratio:NaN,intercistronic distance:28260,upstream in operon
KhC4	.	gene	3217588	3219589	.	+	.	ID=OP1523.2;Name=KH2013:KH.C4.794;Parent=OP1523;Note=SL1:0,SL2:0.419441564431797,SL2:SL1-ratio:Inf,intercistronic distance:1,downstream in operon
KhC4	.	gene	3219590	3220631	.	+	.	ID=OP1523.3;Name=KH2013:KH.C4.280;Parent=OP1523;Note=SL1:0,SL2:0.139808168806486,SL2:SL1-ratio:Inf,intercistronic distance:18569,downstream in operon
KhC4	.	gene	3239200	3246360	.	+	.	ID=OP1523.4;Name=KH2013:KH.C4.587;Parent=OP1523;Note=SL1:0,SL2:0.0683868100957271,SL2:SL1-ratio:Inf,intercistronic distance:21577,downstream in operon
KhC4	.	gene	3267937	3272625	.	+	.	ID=OP1523.5;Name=KH2013:KH.C4.373;Parent=OP1523;Note=SL1:0,SL2:0.0490596780566559,SL2:SL1-ratio:Inf,intercistronic distance:NA,downstream in operon
KhC4	.	operon	3281261	3289330	.	+	.	ID=OP1524;Name=OP1524;size=2;genes=KH2013:KH.C4.711,KH2013:KH.C4.157
KhC4	.	gene	3281261	3281919	.	+	.	ID=OP1524.1;Name=KH2013:KH.C4.711;Parent=OP1524;Note=SL1:0,SL2:0,SL2:SL1-ratio:NaN,intercistronic distance:3029,upstream in operon
KhC4	.	gene	3284948	3289330	.	+	.	ID=OP1524.2;Name=KH2013:KH.C4.157;Parent=OP1524;Note=SL1:0,SL2:0.645747984670648,SL2:SL1-ratio:Inf,intercistronic distance:NA,downstream in operon
KhC4	.	operon	3292839	3307872	.	-	.	ID=OP1525;Name=OP1525;size=3;genes=KH2013:KH.C4.526,KH2013:KH.C4.242,KH2013:KH.C4.244
KhC4	.	gene	3292839	3296575	.	-	.	ID=OP1525.3;Name=KH2013:KH.C4.526;Parent=OP1525;Note=SL1:0,SL2:0.208684825130847,SL2:SL1-ratio:Inf,intercistronic distance:NA,downstream in operon
KhC4	.	gene	3302874	3305191	.	-	.	ID=OP1525.2;Name=KH2013:KH.C4.242;Parent=OP1525;Note=SL1:0,SL2:0.2407104424282,SL2:SL1-ratio:Inf,intercistronic distance:6299,downstream in operon
KhC4	.	gene	3305741	3307872	.	-	.	ID=OP1525.1;Name=KH2013:KH.C4.244;Parent=OP1525;Note=SL1:0,SL2:0,SL2:SL1-ratio:NaN,intercistronic distance:550,upstream in operon
KhC4	.	operon	3297934	3327517	.	+	.	ID=OP1526;Name=OP1526;size=2;genes=KH2013:KH.C4.161,KH2013:KH.C4.494
KhC4	.	gene	3297934	3302765	.	+	.	ID=OP1526.1;Name=KH2013:KH.C4.161;Parent=OP1526;Note=SL1:0,SL2:0,SL2:SL1-ratio:NaN,intercistronic distance:15636,upstream in operon
KhC4	.	gene	3318401	3327517	.	+	.	ID=OP1526.2;Name=KH2013:KH.C4.494;Parent=OP1526;Note=SL1:0,SL2:0.0922680855530466,SL2:SL1-ratio:Inf,intercistronic distance:NA,downstream in operon
KhC4	.	operon	3327797	3343943	.	+	.	ID=OP1527;Name=OP1527;size=2;genes=KH2013:KH.C4.226,KH2013:KH.C4.737
KhC4	.	gene	3327797	3328377	.	+	.	ID=OP1527.1;Name=KH2013:KH.C4.226;Parent=OP1527;Note=SL1:0,SL2:0,SL2:SL1-ratio:NaN,intercistronic distance:1,upstream in operon
KhC4	.	gene	3328378	3343943	.	+	.	ID=OP1527.2;Name=KH2013:KH.C4.737;Parent=OP1527;Note=SL1:0,SL2:0.0483567771624053,SL2:SL1-ratio:Inf,intercistronic distance:NA,downstream in operon
KhC4	.	operon	3357989	3412920	.	+	.	ID=OP1528;Name=OP1528;size=2;genes=KH2013:KH.C4.258,KH2013:KH.C4.342
KhC4	.	gene	3357989	3365381	.	+	.	ID=OP1528.1;Name=KH2013:KH.C4.258;Parent=OP1528;Note=SL1:0,SL2:0,SL2:SL1-ratio:NaN,intercistronic distance:42587,upstream in operon
KhC4	.	gene	3407968	3412920	.	+	.	ID=OP1528.2;Name=KH2013:KH.C4.342;Parent=OP1528;Note=SL1:0,SL2:0.095327894114351,SL2:SL1-ratio:Inf,intercistronic distance:NA,downstream in operon
KhC4	.	operon	3366051	3404436	.	-	.	ID=OP1529;Name=OP1529;size=3;genes=KH2013:KH.C4.487,KH2013:KH.C4.254,KH2013:KH.C4.617
KhC4	.	gene	3366051	3374342	.	-	.	ID=OP1529.3;Name=KH2013:KH.C4.487;Parent=OP1529;Note=SL1:0,SL2:0.146288464174467,SL2:SL1-ratio:Inf,intercistronic distance:NA,downstream in operon
KhC4	.	gene	3374343	3392400	.	-	.	ID=OP1529.2;Name=KH2013:KH.C4.254;Parent=OP1529;Note=SL1:0,SL2:0.254985845837412,SL2:SL1-ratio:Inf,intercistronic distance:1,downstream in operon
KhC4	.	gene	3393186	3404436	.	-	.	ID=OP1529.1;Name=KH2013:KH.C4.617;Parent=OP1529;Note=SL1:0,SL2:0,SL2:SL1-ratio:NaN,intercistronic distance:786,upstream in operon
KhC4	.	operon	3404901	3414246	.	-	.	ID=OP1530;Name=OP1530;size=2;genes=KH2013:KH.C4.667,KH2013:KH.C4.668
KhC4	.	gene	3404901	3407430	.	-	.	ID=OP1530.2;Name=KH2013:KH.C4.667;Parent=OP1530;Note=SL1:0,SL2:0.456614085219781,SL2:SL1-ratio:Inf,intercistronic distance:NA,downstream in operon
KhC4	.	gene	3412704	3414246	.	-	.	ID=OP1530.1;Name=KH2013:KH.C4.668;Parent=OP1530;Note=SL1:0,SL2:0,SL2:SL1-ratio:NaN,intercistronic distance:5274,upstream in operon
KhC4	.	operon	3418859	3476092	.	-	.	ID=OP1531;Name=OP1531;size=5;genes=KH2013:KH.C4.695,KH2013:KH.C4.319,KH2013:KH.C4.207,KH2013:KH.C4.466,KH2013:KH.C4.367
KhC4	.	gene	3418859	3422815	.	-	.	ID=OP1531.5;Name=KH2013:KH.C4.695;Parent=OP1531;Note=SL1:0,SL2:0.0476639470571755,SL2:SL1-ratio:Inf,intercistronic distance:NA,downstream in operon
KhC4	.	gene	3435491	3444726	.	-	.	ID=OP1531.4;Name=KH2013:KH.C4.319;Parent=OP1531;Note=SL1:0,SL2:0.239651178000746,SL2:SL1-ratio:Inf,intercistronic distance:12676,downstream in operon
KhC4	.	gene	3445848	3452029	.	-	.	ID=OP1531.3;Name=KH2013:KH.C4.207;Parent=OP1531;Note=SL1:0,SL2:0.625123499339893,SL2:SL1-ratio:Inf,intercistronic distance:1122,downstream in operon
KhC4	.	gene	3462178	3465979	.	-	.	ID=OP1531.2;Name=KH2013:KH.C4.466;Parent=OP1531;Note=SL1:0,SL2:0.492599841943213,SL2:SL1-ratio:Inf,intercistronic distance:10149,downstream in operon
KhC4	.	gene	3467416	3476092	.	-	.	ID=OP1531.1;Name=KH2013:KH.C4.367;Parent=OP1531;Note=SL1:0,SL2:0,SL2:SL1-ratio:NaN,intercistronic distance:1437,upstream in operon
KhC4	.	operon	3424854	3453438	.	+	.	ID=OP1532;Name=OP1532;size=3;genes=KH2013:KH.C4.437,KH2013:KH.C4.108,KH2013:KH.C4.31
KhC4	.	gene	3424854	3431209	.	+	.	ID=OP1532.1;Name=KH2013:KH.C4.437;Parent=OP1532;Note=SL1:0,SL2:0,SL2:SL1-ratio:NaN,intercistronic distance:1539,upstream in operon
KhC4	.	gene	3432748	3435478	.	+	.	ID=OP1532.2;Name=KH2013:KH.C4.108;Parent=OP1532;Note=SL1:0,SL2:0.161434823520627,SL2:SL1-ratio:Inf,intercistronic distance:16944,downstream in operon
KhC4	.	gene	3452422	3453438	.	+	.	ID=OP1532.3;Name=KH2013:KH.C4.31;Parent=OP1532;Note=SL1:0,SL2:0.121954541795421,SL2:SL1-ratio:Inf,intercistronic distance:NA,downstream in operon
KhC4	.	operon	3455696	3534679	.	+	.	ID=OP1533;Name=OP1533;size=5;genes=KH2013:KH.C4.336,KH2013:KH.C4.110,KH2013:KH.C4.123,KH2013:KH.C4.461,KH2013:KH.C4.735
KhC4	.	gene	3455696	3462321	.	+	.	ID=OP1533.1;Name=KH2013:KH.C4.336;Parent=OP1533;Note=SL1:0,SL2:0,SL2:SL1-ratio:NaN,intercistronic distance:4151,upstream in operon
KhC4	.	gene	3466472	3468205	.	+	.	ID=OP1533.2;Name=KH2013:KH.C4.110;Parent=OP1533;Note=SL1:0,SL2:0.0981193561133118,SL2:SL1-ratio:Inf,intercistronic distance:51688,downstream in operon
KhC4	.	gene	3519893	3521526	.	+	.	ID=OP1533.3;Name=KH2013:KH.C4.123;Parent=OP1533;Note=SL1:0,SL2:0.679579082314904,SL2:SL1-ratio:Inf,intercistronic distance:5637,downstream in operon
KhC4	.	gene	3527163	3532108	.	+	.	ID=OP1533.4;Name=KH2013:KH.C4.461;Parent=OP1533;Note=SL1:0,SL2:0.173292893555012,SL2:SL1-ratio:Inf,intercistronic distance:1,downstream in operon
KhC4	.	gene	3532109	3534679	.	+	.	ID=OP1533.5;Name=KH2013:KH.C4.735;Parent=OP1533;Note=SL1:0,SL2:0.198850968382978,SL2:SL1-ratio:Inf,intercistronic distance:NA,downstream in operon
KhC4	.	operon	3508579	3543209	.	-	.	ID=OP1534;Name=OP1534;size=3;genes=KH2013:KH.C4.355,KH2013:KH.C4.275,KH2013:KH.C4.717
KhC4	.	gene	3508579	3519236	.	-	.	ID=OP1534.3;Name=KH2013:KH.C4.355;Parent=OP1534;Note=SL1:0,SL2:0.0972880406366396,SL2:SL1-ratio:Inf,intercistronic distance:NA,downstream in operon
KhC4	.	gene	3521555	3526632	.	-	.	ID=OP1534.2;Name=KH2013:KH.C4.275;Parent=OP1534;Note=SL1:0,SL2:0.202817503997142,SL2:SL1-ratio:Inf,intercistronic distance:2319,downstream in operon
KhC4	.	gene	3538496	3543209	.	-	.	ID=OP1534.1;Name=KH2013:KH.C4.717;Parent=OP1534;Note=SL1:0,SL2:0,SL2:SL1-ratio:NaN,intercistronic distance:11864,upstream in operon
KhC4	.	operon	3534680	3544832	.	+	.	ID=OP1535;Name=OP1535;size=2;genes=KH2013:KH.C4.621,KH2013:KH.C4.720
KhC4	.	gene	3534680	3541485	.	+	.	ID=OP1535.1;Name=KH2013:KH.C4.621;Parent=OP1535;Note=SL1:0,SL2:0,SL2:SL1-ratio:NaN,intercistronic distance:1,upstream in operon
KhC4	.	gene	3541486	3544832	.	+	.	ID=OP1535.2;Name=KH2013:KH.C4.720;Parent=OP1535;Note=SL1:0,SL2:0.0952786923113425,SL2:SL1-ratio:Inf,intercistronic distance:NA,downstream in operon
KhC4	.	operon	3548889	3564074	.	-	.	ID=OP1536;Name=OP1536;size=3;genes=KH2013:KH.C4.514,KH2013:KH.C4.538,KH2013:KH.C4.442
KhC4	.	gene	3548889	3554244	.	-	.	ID=OP1536.3;Name=KH2013:KH.C4.514;Parent=OP1536;Note=SL1:0,SL2:0.144695652710755,SL2:SL1-ratio:Inf,intercistronic distance:NA,downstream in operon
KhC4	.	gene	3554574	3561624	.	-	.	ID=OP1536.2;Name=KH2013:KH.C4.538;Parent=OP1536;Note=SL1:0,SL2:0.783602996310251,SL2:SL1-ratio:Inf,intercistronic distance:330,downstream in operon
KhC4	.	gene	3561813	3564074	.	-	.	ID=OP1536.1;Name=KH2013:KH.C4.442;Parent=OP1536;Note=SL1:0,SL2:0,SL2:SL1-ratio:NaN,intercistronic distance:189,upstream in operon
KhC4	.	operon	3554995	3592245	.	+	.	ID=OP1537;Name=OP1537;size=2;genes=KH2013:KH.C4.490,KH2013:KH.C4.478
KhC4	.	gene	3554995	3557631	.	+	.	ID=OP1537.1;Name=KH2013:KH.C4.490;Parent=OP1537;Note=SL1:0,SL2:0,SL2:SL1-ratio:NaN,intercistronic distance:28094,upstream in operon
KhC4	.	gene	3585725	3592245	.	+	.	ID=OP1537.2;Name=KH2013:KH.C4.478;Parent=OP1537;Note=SL1:0,SL2:0.0476639470571755,SL2:SL1-ratio:Inf,intercistronic distance:NA,downstream in operon
KhC4	.	operon	3573425	3585573	.	-	.	ID=OP1538;Name=OP1538;size=3;genes=KH2013:KH.C4.189,KH2013:KH.C4.506,KH2013:KH.C4.38
KhC4	.	gene	3573425	3575381	.	-	.	ID=OP1538.3;Name=KH2013:KH.C4.189;Parent=OP1538;Note=SL1:0,SL2:0.27730304449016,SL2:SL1-ratio:Inf,intercistronic distance:NA,downstream in operon
KhC4	.	gene	3575887	3582473	.	-	.	ID=OP1538.2;Name=KH2013:KH.C4.506;Parent=OP1538;Note=SL1:0,SL2:0.836119406879684,SL2:SL1-ratio:Inf,intercistronic distance:506,downstream in operon
KhC4	.	gene	3584444	3585573	.	-	.	ID=OP1538.1;Name=KH2013:KH.C4.38;Parent=OP1538;Note=SL1:0,SL2:0,SL2:SL1-ratio:NaN,intercistronic distance:1971,upstream in operon
KhC4	.	operon	3592195	3605896	.	-	.	ID=OP1539;Name=OP1539;size=3;genes=KH2013:KH.C4.302,KH2013:KH.C4.60,KH2013:KH.C4.171
KhC4	.	gene	3592195	3595259	.	-	.	ID=OP1539.3;Name=KH2013:KH.C4.302;Parent=OP1539;Note=SL1:0,SL2:0.113892147409107,SL2:SL1-ratio:Inf,intercistronic distance:NA,downstream in operon
KhC4	.	gene	3595260	3596864	.	-	.	ID=OP1539.2;Name=KH2013:KH.C4.60;Parent=OP1539;Note=SL1:0,SL2:0.0490596780566559,SL2:SL1-ratio:Inf,intercistronic distance:1,downstream in operon
KhC4	.	gene	3605489	3605896	.	-	.	ID=OP1539.1;Name=KH2013:KH.C4.171;Parent=OP1539;Note=SL1:0,SL2:0,SL2:SL1-ratio:NaN,intercistronic distance:8625,upstream in operon
KhC4	.	operon	3603651	3619265	.	+	.	ID=OP1540;Name=OP1540;size=2;genes=KH2013:KH.C4.457,KH2013:KH.C4.470
KhC4	.	gene	3603651	3606553	.	+	.	ID=OP1540.1;Name=KH2013:KH.C4.457;Parent=OP1540;Note=SL1:0,SL2:0,SL2:SL1-ratio:NaN,intercistronic distance:10691,upstream in operon
KhC4	.	gene	3617244	3619265	.	+	.	ID=OP1540.2;Name=KH2013:KH.C4.470;Parent=OP1540;Note=SL1:0,SL2:2.22045266061404,SL2:SL1-ratio:Inf,intercistronic distance:NA,downstream in operon
KhC4	.	operon	3606774	3612340	.	-	.	ID=OP1541;Name=OP1541;size=2;genes=KH2013:KH.C4.172,KH2013:KH.C4.706
KhC4	.	gene	3606774	3610982	.	-	.	ID=OP1541.2;Name=KH2013:KH.C4.172;Parent=OP1541;Note=SL1:0,SL2:0.628382192034662,SL2:SL1-ratio:Inf,intercistronic distance:NA,downstream in operon
KhC4	.	gene	3611187	3612340	.	-	.	ID=OP1541.1;Name=KH2013:KH.C4.706;Parent=OP1541;Note=SL1:0,SL2:0,SL2:SL1-ratio:NaN,intercistronic distance:205,upstream in operon
KhC4	.	operon	3614029	3620253	.	-	.	ID=OP1542;Name=OP1542;size=2;genes=KH2013:KH.C4.401,KH2013:KH.C4.65
KhC4	.	gene	3614029	3616402	.	-	.	ID=OP1542.2;Name=KH2013:KH.C4.401;Parent=OP1542;Note=SL1:0,SL2:0.0877943818621513,SL2:SL1-ratio:Inf,intercistronic distance:NA,downstream in operon
KhC4	.	gene	3618849	3620253	.	-	.	ID=OP1542.1;Name=KH2013:KH.C4.65;Parent=OP1542;Note=SL1:0,SL2:0,SL2:SL1-ratio:NaN,intercistronic distance:2447,upstream in operon
KhC4	.	operon	3619463	3631498	.	+	.	ID=OP1543;Name=OP1543;size=2;genes=KH2013:KH.C4.563,KH2013:KH.C4.416
KhC4	.	gene	3619463	3620570	.	+	.	ID=OP1543.1;Name=KH2013:KH.C4.563;Parent=OP1543;Note=SL1:0,SL2:0,SL2:SL1-ratio:NaN,intercistronic distance:2810,upstream in operon
KhC4	.	gene	3623380	3631498	.	+	.	ID=OP1543.2;Name=KH2013:KH.C4.416;Parent=OP1543;Note=SL1:0,SL2:0.309380215950161,SL2:SL1-ratio:Inf,intercistronic distance:NA,downstream in operon
KhC4	.	operon	3631640	3656288	.	-	.	ID=OP1544;Name=OP1544;size=3;genes=KH2013:KH.C4.140,KH2013:KH.C4.345,KH2013:KH.C4.325
KhC4	.	gene	3631640	3634393	.	-	.	ID=OP1544.3;Name=KH2013:KH.C4.140;Parent=OP1544;Note=SL1:0,SL2:0.12375380482405,SL2:SL1-ratio:Inf,intercistronic distance:NA,downstream in operon
KhC4	.	gene	3635409	3640947	.	-	.	ID=OP1544.2;Name=KH2013:KH.C4.345;Parent=OP1544;Note=SL1:0,SL2:0.159117647312037,SL2:SL1-ratio:Inf,intercistronic distance:1016,downstream in operon
KhC4	.	gene	3653393	3656288	.	-	.	ID=OP1544.1;Name=KH2013:KH.C4.325;Parent=OP1544;Note=SL1:0,SL2:0,SL2:SL1-ratio:NaN,intercistronic distance:12446,upstream in operon
KhC4	.	operon	3662691	3691796	.	+	.	ID=OP1545;Name=OP1545;size=2;genes=KH2013:KH.C4.516,KH2013:KH.C4.366
KhC4	.	gene	3662691	3665500	.	+	.	ID=OP1545.1;Name=KH2013:KH.C4.516;Parent=OP1545;Note=SL1:0,SL2:0,SL2:SL1-ratio:NaN,intercistronic distance:8569,upstream in operon
KhC4	.	gene	3674069	3691796	.	+	.	ID=OP1545.2;Name=KH2013:KH.C4.366;Parent=OP1545;Note=SL1:0,SL2:0.247178153804925,SL2:SL1-ratio:Inf,intercistronic distance:NA,downstream in operon
KhC4	.	operon	3692115	3711031	.	-	.	ID=OP1546;Name=OP1546;size=2;genes=KH2013:KH.C4.115,KH2013:KH.C4.537
KhC4	.	gene	3692115	3697938	.	-	.	ID=OP1546.2;Name=KH2013:KH.C4.115;Parent=OP1546;Note=SL1:0,SL2:0.0490596780566559,SL2:SL1-ratio:Inf,intercistronic distance:NA,downstream in operon
KhC4	.	gene	3706397	3711031	.	-	.	ID=OP1546.1;Name=KH2013:KH.C4.537;Parent=OP1546;Note=SL1:0,SL2:0,SL2:SL1-ratio:NaN,intercistronic distance:8459,upstream in operon
KhC4	.	operon	3694774	3706209	.	+	.	ID=OP1547;Name=OP1547;size=4;genes=KH2013:KH.C4.107,KH2013:KH.C4.11,KH2013:KH.C4.114,KH2013:KH.C4.473
KhC4	.	gene	3694774	3695415	.	+	.	ID=OP1547.1;Name=KH2013:KH.C4.107;Parent=OP1547;Note=SL1:0,SL2:0,SL2:SL1-ratio:NaN,intercistronic distance:3918,upstream in operon
KhC4	.	gene	3699333	3701802	.	+	.	ID=OP1547.2;Name=KH2013:KH.C4.11;Parent=OP1547;Note=SL1:0,SL2:0.322212092279284,SL2:SL1-ratio:Inf,intercistronic distance:1,downstream in operon
KhC4	.	gene	3701803	3703625	.	+	.	ID=OP1547.3;Name=KH2013:KH.C4.114;Parent=OP1547;Note=SL1:0,SL2:0.187256316611895,SL2:SL1-ratio:Inf,intercistronic distance:1,downstream in operon
KhC4	.	gene	3703626	3706209	.	+	.	ID=OP1547.4;Name=KH2013:KH.C4.473;Parent=OP1547;Note=SL1:0,SL2:0.0839986206390288,SL2:SL1-ratio:Inf,intercistronic distance:NA,downstream in operon
KhC4	.	operon	3711469	3766736	.	-	.	ID=OP1548;Name=OP1548;size=2;genes=KH2013:KH.C4.277,KH2013:KH.C4.585
KhC4	.	gene	3711469	3714676	.	-	.	ID=OP1548.2;Name=KH2013:KH.C4.277;Parent=OP1548;Note=SL1:0,SL2:0.390332624195295,SL2:SL1-ratio:Inf,intercistronic distance:NA,downstream in operon
KhC4	.	gene	3761690	3766736	.	-	.	ID=OP1548.1;Name=KH2013:KH.C4.585;Parent=OP1548;Note=SL1:0,SL2:0,SL2:SL1-ratio:NaN,intercistronic distance:47014,upstream in operon
KhC4	.	operon	3748819	3784574	.	+	.	ID=OP1549;Name=OP1549;size=4;genes=KH2013:KH.C4.313,KH2013:KH.C4.103,KH2013:KH.C4.582,KH2013:KH.C4.293
KhC4	.	gene	3748819	3749487	.	+	.	ID=OP1549.1;Name=KH2013:KH.C4.313;Parent=OP1549;Note=SL1:0,SL2:0,SL2:SL1-ratio:NaN,intercistronic distance:2689,upstream in operon
KhC4	.	gene	3752176	3761292	.	+	.	ID=OP1549.2;Name=KH2013:KH.C4.103;Parent=OP1549;Note=SL1:0,SL2:0.250012963495865,SL2:SL1-ratio:Inf,intercistronic distance:5169,downstream in operon
KhC4	.	gene	3766461	3778703	.	+	.	ID=OP1549.3;Name=KH2013:KH.C4.582;Parent=OP1549;Note=SL1:0,SL2:0.0764375054076784,SL2:SL1-ratio:Inf,intercistronic distance:2720,downstream in operon
KhC4	.	gene	3781423	3784574	.	+	.	ID=OP1549.4;Name=KH2013:KH.C4.293;Parent=OP1549;Note=SL1:0,SL2:0.124937874641834,SL2:SL1-ratio:Inf,intercistronic distance:NA,downstream in operon
KhC4	.	operon	3776911	3814260	.	-	.	ID=OP1550;Name=OP1550;size=2;genes=KH2013:KH.C4.120,KH2013:KH.C4.777
KhC4	.	gene	3776911	3781259	.	-	.	ID=OP1550.2;Name=KH2013:KH.C4.120;Parent=OP1550;Note=SL1:0,SL2:0.0476639470571755,SL2:SL1-ratio:Inf,intercistronic distance:NA,downstream in operon
KhC4	.	gene	3807519	3814260	.	-	.	ID=OP1550.1;Name=KH2013:KH.C4.777;Parent=OP1550;Note=SL1:0,SL2:0,SL2:SL1-ratio:NaN,intercistronic distance:26260,upstream in operon
KhC4	.	operon	3784740	3807462	.	+	.	ID=OP1551;Name=OP1551;size=4;genes=KH2013:KH.C4.801,KH2013:KH.C4.162,KH2013:KH.C4.264,KH2013:KH.C4.768
KhC4	.	gene	3784740	3790034	.	+	.	ID=OP1551.1;Name=KH2013:KH.C4.801;Parent=OP1551;Note=SL1:0,SL2:0,SL2:SL1-ratio:NaN,intercistronic distance:4158,upstream in operon
KhC4	.	gene	3794192	3798096	.	+	.	ID=OP1551.2;Name=KH2013:KH.C4.162;Parent=OP1551;Note=SL1:0,SL2:0.586051726413297,SL2:SL1-ratio:Inf,intercistronic distance:1748,downstream in operon
KhC4	.	gene	3799844	3803767	.	+	.	ID=OP1551.3;Name=KH2013:KH.C4.264;Parent=OP1551;Note=SL1:0,SL2:0.477575359104125,SL2:SL1-ratio:Inf,intercistronic distance:1,downstream in operon
KhC4	.	gene	3803768	3807462	.	+	.	ID=OP1551.4;Name=KH2013:KH.C4.768;Parent=OP1551;Note=SL1:0,SL2:0.0908353460345059,SL2:SL1-ratio:Inf,intercistronic distance:NA,downstream in operon
KhC4	.	operon	3812744	3858164	.	+	.	ID=OP1552;Name=OP1552;size=5;genes=KH2013:KH.C4.67,KH2013:KH.C4.151,KH2013:KH.C4.533,KH2013:KH.C4.23,KH2013:KH.C4.309
KhC4	.	gene	3812744	3813810	.	+	.	ID=OP1552.1;Name=KH2013:KH.C4.67;Parent=OP1552;Note=SL1:0,SL2:0,SL2:SL1-ratio:NaN,intercistronic distance:4625,upstream in operon
KhC4	.	gene	3818435	3843266	.	+	.	ID=OP1552.2;Name=KH2013:KH.C4.151;Parent=OP1552;Note=SL1:0,SL2:0.3549979671225,SL2:SL1-ratio:Inf,intercistronic distance:945,downstream in operon
KhC4	.	gene	3844211	3845002	.	+	.	ID=OP1552.3;Name=KH2013:KH.C4.533;Parent=OP1552;Note=SL1:0,SL2:0.143578198953043,SL2:SL1-ratio:Inf,intercistronic distance:1975,downstream in operon
KhC4	.	gene	3846977	3858164	.	+	.	ID=OP1552.4;Name=KH2013:KH.C4.23;Parent=OP1552;Note=SL1:0,SL2:0.0766954569083742,SL2:SL1-ratio:Inf,intercistronic distance:-3538,downstream in operon
KhC4	.	gene	3854626	3856194	.	+	.	ID=OP1552.5;Name=KH2013:KH.C4.309;Parent=OP1552;Note=SL1:0,SL2:0.160749667381576,SL2:SL1-ratio:Inf,intercistronic distance:NA,downstream in operon
KhC4	.	operon	3822504	3852911	.	-	.	ID=OP1553;Name=OP1553;size=2;genes=KH2013:KH.C4.72,KH2013:KH.C4.209
KhC4	.	gene	3822504	3829598	.	-	.	ID=OP1553.2;Name=KH2013:KH.C4.72;Parent=OP1553;Note=SL1:0,SL2:0.18994270110973,SL2:SL1-ratio:Inf,intercistronic distance:NA,downstream in operon
KhC4	.	gene	3850723	3852911	.	-	.	ID=OP1553.1;Name=KH2013:KH.C4.209;Parent=OP1553;Note=SL1:0,SL2:0,SL2:SL1-ratio:NaN,intercistronic distance:21125,upstream in operon
KhC4	.	operon	3858352	3863770	.	+	.	ID=OP1554;Name=OP1554;size=2;genes=KH2013:KH.C4.229,KH2013:KH.C4.661
KhC4	.	gene	3858352	3859239	.	+	.	ID=OP1554.1;Name=KH2013:KH.C4.229;Parent=OP1554;Note=SL1:0,SL2:0,SL2:SL1-ratio:NaN,intercistronic distance:2490,upstream in operon
KhC4	.	gene	3861729	3863770	.	+	.	ID=OP1554.2;Name=KH2013:KH.C4.661;Parent=OP1554;Note=SL1:0,SL2:0.0483567771624053,SL2:SL1-ratio:Inf,intercistronic distance:NA,downstream in operon
KhC4	.	operon	3869914	3933009	.	+	.	ID=OP1555;Name=OP1555;size=5;genes=KH2013:KH.C4.747,KH2013:KH.C4.546,KH2013:KH.C4.710,KH2013:KH.C4.774,KH2013:KH.C4.418
KhC4	.	gene	3869914	3870362	.	+	.	ID=OP1555.1;Name=KH2013:KH.C4.747;Parent=OP1555;Note=SL1:0,SL2:0,SL2:SL1-ratio:NaN,intercistronic distance:1013,upstream in operon
KhC4	.	gene	3871375	3881468	.	+	.	ID=OP1555.2;Name=KH2013:KH.C4.546;Parent=OP1555;Note=SL1:0,SL2:0.402655149731371,SL2:SL1-ratio:Inf,intercistronic distance:1,downstream in operon
KhC4	.	gene	3881469	3883952	.	+	.	ID=OP1555.3;Name=KH2013:KH.C4.710;Parent=OP1555;Note=SL1:0,SL2:0.196238712226624,SL2:SL1-ratio:Inf,intercistronic distance:5355,downstream in operon
KhC4	.	gene	3889307	3892921	.	+	.	ID=OP1555.4;Name=KH2013:KH.C4.774;Parent=OP1555;Note=SL1:0,SL2:0.279315293880996,SL2:SL1-ratio:Inf,intercistronic distance:7360,downstream in operon
KhC4	.	gene	3900281	3933009	.	+	.	ID=OP1555.5;Name=KH2013:KH.C4.418;Parent=OP1555;Note=SL1:0,SL2:0.083046769535057,SL2:SL1-ratio:Inf,intercistronic distance:NA,downstream in operon
KhC4	.	operon	3942798	4024385	.	-	.	ID=OP1556;Name=OP1556;size=7;genes=KH2013:KH.C4.225,KH2013:KH.C4.609,KH2013:KH.C4.354,KH2013:KH.C4.217,KH2013:KH.C4.696,KH2013:KH.C4.316,KH2013:KH.C4.545
KhC4	.	gene	3942798	3950282	.	-	.	ID=OP1556.7;Name=KH2013:KH.C4.225;Parent=OP1556;Note=SL1:0,SL2:0.0799605299900778,SL2:SL1-ratio:Inf,intercistronic distance:NA,downstream in operon
KhC4	.	gene	3950283	3951572	.	-	.	ID=OP1556.6;Name=KH2013:KH.C4.609;Parent=OP1556;Note=SL1:0,SL2:0.599547539904991,SL2:SL1-ratio:Inf,intercistronic distance:1,downstream in operon
KhC4	.	gene	3955257	3957304	.	-	.	ID=OP1556.5;Name=KH2013:KH.C4.354;Parent=OP1556;Note=SL1:0,SL2:0.135161466363252,SL2:SL1-ratio:Inf,intercistronic distance:3685,downstream in operon
KhC4	.	gene	3970361	3980965	.	-	.	ID=OP1556.4;Name=KH2013:KH.C4.217;Parent=OP1556;Note=SL1:0,SL2:0.363550862693471,SL2:SL1-ratio:Inf,intercistronic distance:13057,downstream in operon
KhC4	.	gene	3992090	4005365	.	-	.	ID=OP1556.3;Name=KH2013:KH.C4.696;Parent=OP1556;Note=SL1:0,SL2:0.0766954569083742,SL2:SL1-ratio:Inf,intercistronic distance:11125,downstream in operon
KhC4	.	gene	4008696	4018976	.	-	.	ID=OP1556.2;Name=KH2013:KH.C4.316;Parent=OP1556;Note=SL1:0,SL2:2.04361270081772,SL2:SL1-ratio:Inf,intercistronic distance:3331,downstream in operon
KhC4	.	gene	4023062	4024385	.	-	.	ID=OP1556.1;Name=KH2013:KH.C4.545;Parent=OP1556;Note=SL1:0,SL2:0,SL2:SL1-ratio:NaN,intercistronic distance:4086,upstream in operon
KhC4	.	operon	3950284	3955743	.	+	.	ID=OP1557;Name=OP1557;size=2;genes=KH2013:KH.C4.368,KH2013:KH.C4.810
KhC4	.	gene	3950284	3951033	.	+	.	ID=OP1557.1;Name=KH2013:KH.C4.368;Parent=OP1557;Note=SL1:0,SL2:0,SL2:SL1-ratio:NaN,intercistronic distance:1870,upstream in operon
KhC4	.	gene	3952903	3955743	.	+	.	ID=OP1557.2;Name=KH2013:KH.C4.810;Parent=OP1557;Note=SL1:0,SL2:0.197377963648716,SL2:SL1-ratio:Inf,intercistronic distance:NA,downstream in operon
KhC4	.	operon	3962656	4035818	.	+	.	ID=OP1558;Name=OP1558;size=5;genes=KH2013:KH.C4.203,KH2013:KH.C4.64,KH2013:KH.C4.150,KH2013:KH.C4.177,KH2013:KH.C4.604
KhC4	.	gene	3962656	3966309	.	+	.	ID=OP1558.1;Name=KH2013:KH.C4.203;Parent=OP1558;Note=SL1:0,SL2:0,SL2:SL1-ratio:NaN,intercistronic distance:16857,upstream in operon
KhC4	.	gene	3983166	3991566	.	+	.	ID=OP1558.2;Name=KH2013:KH.C4.64;Parent=OP1558;Note=SL1:0,SL2:0.705361951102556,SL2:SL1-ratio:Inf,intercistronic distance:10832,downstream in operon
KhC4	.	gene	4002398	4008594	.	+	.	ID=OP1558.3;Name=KH2013:KH.C4.150;Parent=OP1558;Note=SL1:0,SL2:0.139858515360773,SL2:SL1-ratio:Inf,intercistronic distance:13986,downstream in operon
KhC4	.	gene	4022580	4031301	.	+	.	ID=OP1558.4;Name=KH2013:KH.C4.177;Parent=OP1558;Note=SL1:0,SL2:0.753156064245907,SL2:SL1-ratio:Inf,intercistronic distance:2640,downstream in operon
KhC4	.	gene	4033941	4035818	.	+	.	ID=OP1558.5;Name=KH2013:KH.C4.604;Parent=OP1558;Note=SL1:0,SL2:0.0482318842369183,SL2:SL1-ratio:Inf,intercistronic distance:NA,downstream in operon
KhC4	.	operon	4030824	4033771	.	-	.	ID=OP1559;Name=OP1559;size=2;genes=KH2013:KH.C4.770,KH2013:KH.C4.197
KhC4	.	gene	4030824	4032211	.	-	.	ID=OP1559.2;Name=KH2013:KH.C4.770;Parent=OP1559;Note=SL1:0,SL2:0.192200607995581,SL2:SL1-ratio:Inf,intercistronic distance:NA,downstream in operon
KhC4	.	gene	4032212	4033771	.	-	.	ID=OP1559.1;Name=KH2013:KH.C4.197;Parent=OP1559;Note=SL1:0,SL2:0,SL2:SL1-ratio:NaN,intercistronic distance:1,upstream in operon
KhC4	.	operon	4035424	4128135	.	-	.	ID=OP1560;Name=OP1560;size=5;genes=KH2013:KH.C4.324,KH2013:KH.C4.191,KH2013:KH.C4.183,KH2013:KH.C4.444,KH2013:KH.C4.755
KhC4	.	gene	4035424	4047460	.	-	.	ID=OP1560.5;Name=KH2013:KH.C4.324;Parent=OP1560;Note=SL1:0,SL2:0.118449429653364,SL2:SL1-ratio:Inf,intercistronic distance:NA,downstream in operon
KhC4	.	gene	4048015	4061718	.	-	.	ID=OP1560.4;Name=KH2013:KH.C4.191;Parent=OP1560;Note=SL1:0,SL2:0.0490596780566559,SL2:SL1-ratio:Inf,intercistronic distance:555,downstream in operon
KhC4	.	gene	4076296	4087272	.	-	.	ID=OP1560.3;Name=KH2013:KH.C4.183;Parent=OP1560;Note=SL1:0,SL2:0.149777313472294,SL2:SL1-ratio:Inf,intercistronic distance:14578,downstream in operon
KhC4	.	gene	4095854	4099409	.	-	.	ID=OP1560.2;Name=KH2013:KH.C4.444;Parent=OP1560;Note=SL1:0,SL2:4.7877825351088,SL2:SL1-ratio:Inf,intercistronic distance:8582,downstream in operon
KhC4	.	gene	4126636	4128135	.	-	.	ID=OP1560.1;Name=KH2013:KH.C4.755;Parent=OP1560;Note=SL1:0,SL2:0,SL2:SL1-ratio:NaN,intercistronic distance:27227,upstream in operon
KhC4	.	operon	4103239	4121578	.	+	.	ID=OP1561;Name=OP1561;size=2;genes=KH2013:KH.C4.767,KH2013:KH.C4.740
KhC4	.	gene	4103239	4113411	.	+	.	ID=OP1561.1;Name=KH2013:KH.C4.767;Parent=OP1561;Note=SL1:0,SL2:0,SL2:SL1-ratio:NaN,intercistronic distance:1,upstream in operon
KhC4	.	gene	4113412	4121578	.	+	.	ID=OP1561.2;Name=KH2013:KH.C4.740;Parent=OP1561;Note=SL1:0,SL2:0.0476639470571755,SL2:SL1-ratio:Inf,intercistronic distance:NA,downstream in operon
KhC4	.	operon	4121579	4167489	.	+	.	ID=OP1562;Name=OP1562;size=5;genes=KH2013:KH.C4.432,KH2013:KH.C4.655,KH2013:KH.C4.678,KH2013:KH.C4.24,KH2013:KH.C4.304
KhC4	.	gene	4121579	4128301	.	+	.	ID=OP1562.1;Name=KH2013:KH.C4.432;Parent=OP1562;Note=SL1:0,SL2:0,SL2:SL1-ratio:NaN,intercistronic distance:2229,upstream in operon
KhC4	.	gene	4130530	4149858	.	+	.	ID=OP1562.2;Name=KH2013:KH.C4.655;Parent=OP1562;Note=SL1:0,SL2:0.0490596780566559,SL2:SL1-ratio:Inf,intercistronic distance:-6900,downstream in operon
KhC4	.	gene	4142958	4145949	.	+	.	ID=OP1562.3;Name=KH2013:KH.C4.678;Parent=OP1562;Note=SL1:0,SL2:0.172654999842447,SL2:SL1-ratio:Inf,intercistronic distance:4689,downstream in operon
KhC4	.	gene	4150638	4156504	.	+	.	ID=OP1562.4;Name=KH2013:KH.C4.24;Parent=OP1562;Note=SL1:0,SL2:0.330810702788096,SL2:SL1-ratio:Inf,intercistronic distance:2473,downstream in operon
KhC4	.	gene	4158977	4167489	.	+	.	ID=OP1562.5;Name=KH2013:KH.C4.304;Parent=OP1562;Note=SL1:0,SL2:0.122580956754174,SL2:SL1-ratio:Inf,intercistronic distance:NA,downstream in operon
KhC4	.	operon	4178136	4225416	.	+	.	ID=OP1563;Name=OP1563;size=5;genes=KH2013:KH.C4.808,KH2013:KH.C4.698,KH2013:KH.C4.190,KH2013:KH.C4.32,KH2013:KH.C4.389
KhC4	.	gene	4178136	4181941	.	+	.	ID=OP1563.1;Name=KH2013:KH.C4.808;Parent=OP1563;Note=SL1:0,SL2:0,SL2:SL1-ratio:NaN,intercistronic distance:694,upstream in operon
KhC4	.	gene	4182635	4189069	.	+	.	ID=OP1563.2;Name=KH2013:KH.C4.698;Parent=OP1563;Note=SL1:0,SL2:0.0954701770471212,SL2:SL1-ratio:Inf,intercistronic distance:1639,downstream in operon
KhC4	.	gene	4190708	4207111	.	+	.	ID=OP1563.3;Name=KH2013:KH.C4.190;Parent=OP1563;Note=SL1:0,SL2:0.265652632223566,SL2:SL1-ratio:Inf,intercistronic distance:539,downstream in operon
KhC4	.	gene	4207650	4210245	.	+	.	ID=OP1563.4;Name=KH2013:KH.C4.32;Parent=OP1563;Note=SL1:0,SL2:0.0482318842369183,SL2:SL1-ratio:Inf,intercistronic distance:507,downstream in operon
KhC4	.	gene	4210752	4225416	.	+	.	ID=OP1563.5;Name=KH2013:KH.C4.389;Parent=OP1563;Note=SL1:0,SL2:0.189839484849498,SL2:SL1-ratio:Inf,intercistronic distance:NA,downstream in operon
KhC4	.	operon	4213525	4262192	.	-	.	ID=OP1564;Name=OP1564;size=4;genes=KH2013:KH.C4.52,KH2013:KH.C4.453,KH2013:KH.C4.90,KH2013:KH.C4.248
KhC4	.	gene	4213525	4215409	.	-	.	ID=OP1564.4;Name=KH2013:KH.C4.52;Parent=OP1564;Note=SL1:0,SL2:0.316083859118583,SL2:SL1-ratio:Inf,intercistronic distance:NA,downstream in operon
KhC4	.	gene	4225285	4229979	.	-	.	ID=OP1564.3;Name=KH2013:KH.C4.453;Parent=OP1564;Note=SL1:0,SL2:0.3481546011374,SL2:SL1-ratio:Inf,intercistronic distance:9876,downstream in operon
KhC4	.	gene	4251203	4257261	.	-	.	ID=OP1564.2;Name=KH2013:KH.C4.90;Parent=OP1564;Note=SL1:0,SL2:0.257437277720694,SL2:SL1-ratio:Inf,intercistronic distance:21224,downstream in operon
KhC4	.	gene	4257262	4262192	.	-	.	ID=OP1564.1;Name=KH2013:KH.C4.248;Parent=OP1564;Note=SL1:0,SL2:0,SL2:SL1-ratio:NaN,intercistronic distance:1,upstream in operon
KhC4	.	operon	4232063	4246069	.	+	.	ID=OP1565;Name=OP1565;size=2;genes=KH2013:KH.C4.208,KH2013:KH.C4.512
KhC4	.	gene	4232063	4238764	.	+	.	ID=OP1565.1;Name=KH2013:KH.C4.208;Parent=OP1565;Note=SL1:0,SL2:0,SL2:SL1-ratio:NaN,intercistronic distance:537,upstream in operon
KhC4	.	gene	4239301	4246069	.	+	.	ID=OP1565.2;Name=KH2013:KH.C4.512;Parent=OP1565;Note=SL1:0,SL2:0.106994274886792,SL2:SL1-ratio:Inf,intercistronic distance:NA,downstream in operon
KhC4	.	operon	4262812	4428337	.	-	.	ID=OP1566;Name=OP1566;size=9;genes=KH2013:KH.C4.269,KH2013:KH.C4.121,KH2013:KH.C4.519,KH2013:KH.C4.84,KH2013:KH.C4.551,KH2013:KH.C4.544,KH2013:KH.C4.168,KH2013:KH.C4.193,KH2013:KH.C4.2
KhC4	.	gene	4262812	4269215	.	-	.	ID=OP1566.9;Name=KH2013:KH.C4.269;Parent=OP1566;Note=SL1:0,SL2:0.113443349232572,SL2:SL1-ratio:Inf,intercistronic distance:NA,downstream in operon
KhC4	.	gene	4280991	4291483	.	-	.	ID=OP1566.8;Name=KH2013:KH.C4.121;Parent=OP1566;Note=SL1:0,SL2:0.0766954569083742,SL2:SL1-ratio:Inf,intercistronic distance:11776,downstream in operon
KhC4	.	gene	4292336	4308234	.	-	.	ID=OP1566.7;Name=KH2013:KH.C4.519;Parent=OP1566;Note=SL1:0,SL2:0.515638984889005,SL2:SL1-ratio:Inf,intercistronic distance:853,downstream in operon
KhC4	.	gene	4308890	4321528	.	-	.	ID=OP1566.6;Name=KH2013:KH.C4.84;Parent=OP1566;Note=SL1:0,SL2:0.604533643276146,SL2:SL1-ratio:Inf,intercistronic distance:656,downstream in operon
KhC4	.	gene	4337306	4363160	.	-	.	ID=OP1566.5;Name=KH2013:KH.C4.551;Parent=OP1566;Note=SL1:0,SL2:0.143389078452992,SL2:SL1-ratio:Inf,intercistronic distance:15778,downstream in operon
KhC4	.	gene	4406979	4408475	.	-	.	ID=OP1566.4;Name=KH2013:KH.C4.544;Parent=OP1566;Note=SL1:0,SL2:0.0483567771624053,SL2:SL1-ratio:Inf,intercistronic distance:43819,downstream in operon
KhC4	.	gene	4408449	4411833	.	-	.	ID=OP1566.3;Name=KH2013:KH.C4.168;Parent=OP1566;Note=SL1:0,SL2:0.847911215736656,SL2:SL1-ratio:Inf,intercistronic distance:-26,downstream in operon
KhC4	.	gene	4411834	4412436	.	-	.	ID=OP1566.2;Name=KH2013:KH.C4.193;Parent=OP1566;Note=SL1:0,SL2:0.0949770669913579,SL2:SL1-ratio:Inf,intercistronic distance:1,downstream in operon
KhC4	.	gene	4426457	4428337	.	-	.	ID=OP1566.1;Name=KH2013:KH.C4.2;Parent=OP1566;Note=SL1:0,SL2:0,SL2:SL1-ratio:NaN,intercistronic distance:14021,upstream in operon
KhC4	.	operon	4269933	4280538	.	+	.	ID=OP1567;Name=OP1567;size=2;genes=KH2013:KH.C4.766,KH2013:KH.C4.577
KhC4	.	gene	4269933	4271580	.	+	.	ID=OP1567.1;Name=KH2013:KH.C4.766;Parent=OP1567;Note=SL1:0,SL2:0,SL2:SL1-ratio:NaN,intercistronic distance:706,upstream in operon
KhC4	.	gene	4272286	4280538	.	+	.	ID=OP1567.2;Name=KH2013:KH.C4.577;Parent=OP1567;Note=SL1:0,SL2:0.279781835922598,SL2:SL1-ratio:Inf,intercistronic distance:NA,downstream in operon
KhC4	.	operon	4356680	4403746	.	+	.	ID=OP1568;Name=OP1568;size=5;genes=KH2013:KH.C4.679,KH2013:KH.C4.126,KH2013:KH.C4.318,KH2013:KH.C4.529,KH2013:KH.C4.338
KhC4	.	gene	4356680	4359986	.	+	.	ID=OP1568.1;Name=KH2013:KH.C4.679;Parent=OP1568;Note=SL1:0,SL2:0,SL2:SL1-ratio:NaN,intercistronic distance:4219,upstream in operon
KhC4	.	gene	4364205	4378952	.	+	.	ID=OP1568.2;Name=KH2013:KH.C4.126;Parent=OP1568;Note=SL1:0,SL2:0.140252816287302,SL2:SL1-ratio:Inf,intercistronic distance:438,downstream in operon
KhC4	.	gene	4379390	4388926	.	+	.	ID=OP1568.3;Name=KH2013:KH.C4.318;Parent=OP1568;Note=SL1:0,SL2:0.811420284693799,SL2:SL1-ratio:Inf,intercistronic distance:2427,downstream in operon
KhC4	.	gene	4391353	4391977	.	+	.	ID=OP1568.4;Name=KH2013:KH.C4.529;Parent=OP1568;Note=SL1:0,SL2:0.172927584051327,SL2:SL1-ratio:Inf,intercistronic distance:1,downstream in operon
KhC4	.	gene	4391978	4403746	.	+	.	ID=OP1568.5;Name=KH2013:KH.C4.338;Parent=OP1568;Note=SL1:0,SL2:0.990542156030831,SL2:SL1-ratio:Inf,intercistronic distance:NA,downstream in operon
KhC4	.	operon	4407014	4508703	.	+	.	ID=OP1569;Name=OP1569;size=9;genes=KH2013:KH.C4.77,KH2013:KH.C4.390,KH2013:KH.C4.771,KH2013:KH.C4.646,KH2013:KH.C4.599,KH2013:KH.C4.619,KH2013:KH.C4.574,KH2013:KH.C4.113,KH2013:KH.C4.532
KhC4	.	gene	4407014	4407383	.	+	.	ID=OP1569.1;Name=KH2013:KH.C4.77;Parent=OP1569;Note=SL1:0,SL2:0,SL2:SL1-ratio:NaN,intercistronic distance:5522,upstream in operon
KhC4	.	gene	4412905	4417327	.	+	.	ID=OP1569.2;Name=KH2013:KH.C4.390;Parent=OP1569;Note=SL1:0,SL2:0.124937874641834,SL2:SL1-ratio:Inf,intercistronic distance:501,downstream in operon
KhC4	.	gene	4417828	4432264	.	+	.	ID=OP1569.3;Name=KH2013:KH.C4.771;Parent=OP1569;Note=SL1:0,SL2:0.135826835663108,SL2:SL1-ratio:Inf,intercistronic distance:458,downstream in operon
KhC4	.	gene	4432722	4435669	.	+	.	ID=OP1569.4;Name=KH2013:KH.C4.646;Parent=OP1569;Note=SL1:0,SL2:0.0482318842369183,SL2:SL1-ratio:Inf,intercistronic distance:1,downstream in operon
KhC4	.	gene	4435670	4457606	.	+	.	ID=OP1569.5;Name=KH2013:KH.C4.599;Parent=OP1569;Note=SL1:0,SL2:0.100712756616097,SL2:SL1-ratio:Inf,intercistronic distance:17167,downstream in operon
KhC4	.	gene	4474773	4480241	.	+	.	ID=OP1569.6;Name=KH2013:KH.C4.619;Parent=OP1569;Note=SL1:0,SL2:0.761776633531191,SL2:SL1-ratio:Inf,intercistronic distance:1662,downstream in operon
KhC4	.	gene	4481903	4484871	.	+	.	ID=OP1569.7;Name=KH2013:KH.C4.574;Parent=OP1569;Note=SL1:0,SL2:0.233451953495046,SL2:SL1-ratio:Inf,intercistronic distance:1,downstream in operon
KhC4	.	gene	4484872	4488133	.	+	.	ID=OP1569.8;Name=KH2013:KH.C4.113;Parent=OP1569;Note=SL1:0,SL2:0.334986565063752,SL2:SL1-ratio:Inf,intercistronic distance:15702,downstream in operon
KhC4	.	gene	4503835	4508703	.	+	.	ID=OP1569.9;Name=KH2013:KH.C4.532;Parent=OP1569;Note=SL1:0,SL2:0.329137403065027,SL2:SL1-ratio:Inf,intercistronic distance:NA,downstream in operon
KhC4	.	operon	4457640	4539276	.	-	.	ID=OP1570;Name=OP1570;size=7;genes=KH2013:KH.C4.148,KH2013:KH.C4.662,KH2013:KH.C4.714,KH2013:KH.C4.782,KH2013:KH.C4.133,KH2013:KH.C4.296,KH2013:KH.C4.518
KhC4	.	gene	4457640	4463468	.	-	.	ID=OP1570.7;Name=KH2013:KH.C4.148;Parent=OP1570;Note=SL1:0,SL2:0.136860065881368,SL2:SL1-ratio:Inf,intercistronic distance:NA,downstream in operon
KhC4	.	gene	4463469	4465261	.	-	.	ID=OP1570.6;Name=KH2013:KH.C4.662;Parent=OP1570;Note=SL1:0,SL2:0.104132039486801,SL2:SL1-ratio:Inf,intercistronic distance:1,downstream in operon
KhC4	.	gene	4468019	4468679	.	-	.	ID=OP1570.5;Name=KH2013:KH.C4.714;Parent=OP1570;Note=SL1:0,SL2:0.196238712226624,SL2:SL1-ratio:Inf,intercistronic distance:2758,downstream in operon
KhC4	.	gene	4480960	4481604	.	-	.	ID=OP1570.4;Name=KH2013:KH.C4.782;Parent=OP1570;Note=SL1:0,SL2:0.135609017769616,SL2:SL1-ratio:Inf,intercistronic distance:12281,downstream in operon
KhC4	.	gene	4489739	4496635	.	-	.	ID=OP1570.3;Name=KH2013:KH.C4.133;Parent=OP1570;Note=SL1:0,SL2:0.595162076723565,SL2:SL1-ratio:Inf,intercistronic distance:8135,downstream in operon
KhC4	.	gene	4496636	4502076	.	-	.	ID=OP1570.2;Name=KH2013:KH.C4.296;Parent=OP1570;Note=SL1:0,SL2:0.134709641412019,SL2:SL1-ratio:Inf,intercistronic distance:1,downstream in operon
KhC4	.	gene	4508754	4539276	.	-	.	ID=OP1570.1;Name=KH2013:KH.C4.518;Parent=OP1570;Note=SL1:0,SL2:0,SL2:SL1-ratio:NaN,intercistronic distance:6678,upstream in operon
KhC4	.	operon	4541906	4606927	.	+	.	ID=OP1571;Name=OP1571;size=3;genes=KH2013:KH.C4.285,KH2013:KH.C4.497,KH2013:KH.C4.701
KhC4	.	gene	4541906	4554221	.	+	.	ID=OP1571.1;Name=KH2013:KH.C4.285;Parent=OP1571;Note=SL1:0,SL2:0,SL2:SL1-ratio:NaN,intercistronic distance:27823,upstream in operon
KhC4	.	gene	4582044	4600243	.	+	.	ID=OP1571.2;Name=KH2013:KH.C4.497;Parent=OP1571;Note=SL1:0,SL2:0.147179034169968,SL2:SL1-ratio:Inf,intercistronic distance:671,downstream in operon
KhC4	.	gene	4600914	4606927	.	+	.	ID=OP1571.3;Name=KH2013:KH.C4.701;Parent=OP1571;Note=SL1:0,SL2:0.0659344773612713,SL2:SL1-ratio:Inf,intercistronic distance:NA,downstream in operon
KhC4	.	operon	4542633	4567293	.	-	.	ID=OP1572;Name=OP1572;size=2;genes=KH2013:KH.C4.488,KH2013:KH.C4.87
KhC4	.	gene	4542633	4547315	.	-	.	ID=OP1572.2;Name=KH2013:KH.C4.488;Parent=OP1572;Note=SL1:0,SL2:0.0995693921057547,SL2:SL1-ratio:Inf,intercistronic distance:NA,downstream in operon
KhC4	.	gene	4553754	4567293	.	-	.	ID=OP1572.1;Name=KH2013:KH.C4.87;Parent=OP1572;Note=SL1:0,SL2:0,SL2:SL1-ratio:NaN,intercistronic distance:6439,upstream in operon
KhC4	.	operon	4610769	4690211	.	+	.	ID=OP1573;Name=OP1573;size=4;genes=KH2013:KH.C4.350,KH2013:KH.C4.4,KH2013:KH.C4.341,KH2013:KH.C4.468
KhC4	.	gene	4610769	4618986	.	+	.	ID=OP1573.1;Name=KH2013:KH.C4.350;Parent=OP1573;Note=SL1:0,SL2:0,SL2:SL1-ratio:NaN,intercistronic distance:15074,upstream in operon
KhC4	.	gene	4634060	4647585	.	+	.	ID=OP1573.2;Name=KH2013:KH.C4.4;Parent=OP1573;Note=SL1:0,SL2:0.145245687437671,SL2:SL1-ratio:Inf,intercistronic distance:7886,downstream in operon
KhC4	.	gene	4655471	4657075	.	+	.	ID=OP1573.3;Name=KH2013:KH.C4.341;Parent=OP1573;Note=SL1:0,SL2:0.272619725809519,SL2:SL1-ratio:Inf,intercistronic distance:25148,downstream in operon
KhC4	.	gene	4682223	4690211	.	+	.	ID=OP1573.4;Name=KH2013:KH.C4.468;Parent=OP1573;Note=SL1:0,SL2:0.285398574034841,SL2:SL1-ratio:Inf,intercistronic distance:NA,downstream in operon
KhC4	.	operon	4619223	4629251	.	-	.	ID=OP1574;Name=OP1574;size=2;genes=KH2013:KH.C4.458,KH2013:KH.C4.80
KhC4	.	gene	4619223	4625942	.	-	.	ID=OP1574.2;Name=KH2013:KH.C4.458;Parent=OP1574;Note=SL1:0,SL2:1.03273089777418,SL2:SL1-ratio:Inf,intercistronic distance:NA,downstream in operon
KhC4	.	gene	4626488	4629251	.	-	.	ID=OP1574.1;Name=KH2013:KH.C4.80;Parent=OP1574;Note=SL1:0,SL2:0,SL2:SL1-ratio:NaN,intercistronic distance:546,upstream in operon
KhC4	.	operon	4659212	4763785	.	-	.	ID=OP1575;Name=OP1575;size=9;genes=KH2013:KH.C4.491,KH2013:KH.C4.523,KH2013:KH.C4.393,KH2013:KH.C4.286,KH2013:KH.C4.725,KH2013:KH.C4.321,KH2013:KH.C4.41,KH2013:KH.C4.689,KH2013:KH.C4.28
KhC4	.	gene	4659212	4661127	.	-	.	ID=OP1575.9;Name=KH2013:KH.C4.491;Parent=OP1575;Note=SL1:0,SL2:1.0160925403512,SL2:SL1-ratio:Inf,intercistronic distance:NA,downstream in operon
KhC4	.	gene	4666478	4669608	.	-	.	ID=OP1575.8;Name=KH2013:KH.C4.523;Parent=OP1575;Note=SL1:0,SL2:0.525358121268515,SL2:SL1-ratio:Inf,intercistronic distance:5351,downstream in operon
KhC4	.	gene	4670390	4676517	.	-	.	ID=OP1575.7;Name=KH2013:KH.C4.393;Parent=OP1575;Note=SL1:0,SL2:0.0476639470571755,SL2:SL1-ratio:Inf,intercistronic distance:782,downstream in operon
KhC4	.	gene	4676656	4679502	.	-	.	ID=OP1575.6;Name=KH2013:KH.C4.286;Parent=OP1575;Note=SL1:0,SL2:0.310263059791704,SL2:SL1-ratio:Inf,intercistronic distance:139,downstream in operon
KhC4	.	gene	4679503	4681313	.	-	.	ID=OP1575.5;Name=KH2013:KH.C4.725;Parent=OP1575;Note=SL1:0,SL2:0.949595178413912,SL2:SL1-ratio:Inf,intercistronic distance:1,downstream in operon
KhC4	.	gene	4681314	4681810	.	-	.	ID=OP1575.4;Name=KH2013:KH.C4.321;Parent=OP1575;Note=SL1:0,SL2:0.124937874641834,SL2:SL1-ratio:Inf,intercistronic distance:1,downstream in operon
KhC4	.	gene	4743522	4752127	.	-	.	ID=OP1575.3;Name=KH2013:KH.C4.41;Parent=OP1575;Note=SL1:0,SL2:0.17893101366481,SL2:SL1-ratio:Inf,intercistronic distance:61712,downstream in operon
KhC4	.	gene	4752128	4753146	.	-	.	ID=OP1575.2;Name=KH2013:KH.C4.689;Parent=OP1575;Note=SL1:0,SL2:0.145245687437671,SL2:SL1-ratio:Inf,intercistronic distance:1,downstream in operon
KhC4	.	gene	4761883	4763785	.	-	.	ID=OP1575.1;Name=KH2013:KH.C4.28;Parent=OP1575;Note=SL1:0,SL2:0,SL2:SL1-ratio:NaN,intercistronic distance:8737,upstream in operon
KhC4	.	operon	4730101	4743480	.	+	.	ID=OP1576;Name=OP1576;size=2;genes=KH2013:KH.C4.616,KH2013:KH.C4.772
KhC4	.	gene	4730101	4731400	.	+	.	ID=OP1576.1;Name=KH2013:KH.C4.616;Parent=OP1576;Note=SL1:0,SL2:0,SL2:SL1-ratio:NaN,intercistronic distance:932,upstream in operon
KhC4	.	gene	4732332	4743480	.	+	.	ID=OP1576.2;Name=KH2013:KH.C4.772;Parent=OP1576;Note=SL1:0,SL2:0.121746448977535,SL2:SL1-ratio:Inf,intercistronic distance:NA,downstream in operon
KhC4	.	operon	4753336	4765513	.	+	.	ID=OP1577;Name=OP1577;size=4;genes=KH2013:KH.C4.454,KH2013:KH.C4.681,KH2013:KH.C4.82,KH2013:KH.C4.580
KhC4	.	gene	4753336	4753903	.	+	.	ID=OP1577.1;Name=KH2013:KH.C4.454;Parent=OP1577;Note=SL1:0,SL2:0,SL2:SL1-ratio:NaN,intercistronic distance:1,upstream in operon
KhC4	.	gene	4753904	4756234	.	+	.	ID=OP1577.2;Name=KH2013:KH.C4.681;Parent=OP1577;Note=SL1:0,SL2:0.0486440203183198,SL2:SL1-ratio:Inf,intercistronic distance:1,downstream in operon
KhC4	.	gene	4756235	4757611	.	+	.	ID=OP1577.3;Name=KH2013:KH.C4.82;Parent=OP1577;Note=SL1:0,SL2:0.194292733226581,SL2:SL1-ratio:Inf,intercistronic distance:1,downstream in operon
KhC4	.	gene	4757612	4765513	.	+	.	ID=OP1577.4;Name=KH2013:KH.C4.580;Parent=OP1577;Note=SL1:0,SL2:0.221439145717486,SL2:SL1-ratio:Inf,intercistronic distance:NA,downstream in operon
KhC4	.	operon	4774278	4777117	.	+	.	ID=OP1578;Name=OP1578;size=2;genes=KH2013:KH.C4.790,KH2013:KH.C4.186
KhC4	.	gene	4774278	4775302	.	+	.	ID=OP1578.1;Name=KH2013:KH.C4.790;Parent=OP1578;Note=SL1:0,SL2:0,SL2:SL1-ratio:NaN,intercistronic distance:-12,upstream in operon
KhC4	.	gene	4775290	4777117	.	+	.	ID=OP1578.2;Name=KH2013:KH.C4.186;Parent=OP1578;Note=SL1:0,SL2:0.173403896643597,SL2:SL1-ratio:Inf,intercistronic distance:NA,downstream in operon
KhC4	.	operon	4777223	4802942	.	-	.	ID=OP1579;Name=OP1579;size=2;genes=KH2013:KH.C4.359,KH2013:KH.C4.807
KhC4	.	gene	4777223	4787003	.	-	.	ID=OP1579.2;Name=KH2013:KH.C4.359;Parent=OP1579;Note=SL1:0,SL2:0.231387265746295,SL2:SL1-ratio:Inf,intercistronic distance:NA,downstream in operon
KhC4	.	gene	4799573	4802942	.	-	.	ID=OP1579.1;Name=KH2013:KH.C4.807;Parent=OP1579;Note=SL1:0,SL2:0,SL2:SL1-ratio:NaN,intercistronic distance:12570,upstream in operon
KhC4	.	operon	4778511	4791743	.	+	.	ID=OP1580;Name=OP1580;size=2;genes=KH2013:KH.C4.299,KH2013:KH.C4.475
KhC4	.	gene	4778511	4788489	.	+	.	ID=OP1580.1;Name=KH2013:KH.C4.299;Parent=OP1580;Note=SL1:0,SL2:0,SL2:SL1-ratio:NaN,intercistronic distance:-59,upstream in operon
KhC4	.	gene	4788430	4791743	.	+	.	ID=OP1580.2;Name=KH2013:KH.C4.475;Parent=OP1580;Note=SL1:0,SL2:0.41953195010992,SL2:SL1-ratio:Inf,intercistronic distance:NA,downstream in operon
KhC4	.	operon	4806540	4856083	.	+	.	ID=OP1581;Name=OP1581;size=8;genes=KH2013:KH.C4.388,KH2013:KH.C4.365,KH2013:KH.C4.253,KH2013:KH.C4.724,KH2013:KH.C4.489,KH2013:KH.C4.784,KH2013:KH.C4.22,KH2013:KH.C4.81
KhC4	.	gene	4806540	4811505	.	+	.	ID=OP1581.1;Name=KH2013:KH.C4.388;Parent=OP1581;Note=SL1:0,SL2:0,SL2:SL1-ratio:NaN,intercistronic distance:8515,upstream in operon
KhC4	.	gene	4820020	4820984	.	+	.	ID=OP1581.2;Name=KH2013:KH.C4.365;Parent=OP1581;Note=SL1:0,SL2:0.29618003222478,SL2:SL1-ratio:Inf,intercistronic distance:-19,downstream in operon
KhC4	.	gene	4820965	4828921	.	+	.	ID=OP1581.3;Name=KH2013:KH.C4.253;Parent=OP1581;Note=SL1:0,SL2:0.283982114536003,SL2:SL1-ratio:Inf,intercistronic distance:1214,downstream in operon
KhC4	.	gene	4830135	4837705	.	+	.	ID=OP1581.4;Name=KH2013:KH.C4.724;Parent=OP1581;Note=SL1:0,SL2:2.11837385211867,SL2:SL1-ratio:Inf,intercistronic distance:786,downstream in operon
KhC4	.	gene	4838491	4844317	.	+	.	ID=OP1581.5;Name=KH2013:KH.C4.489;Parent=OP1581;Note=SL1:0,SL2:0.189940918612867,SL2:SL1-ratio:Inf,intercistronic distance:2177,downstream in operon
KhC4	.	gene	4846494	4850040	.	+	.	ID=OP1581.6;Name=KH2013:KH.C4.784;Parent=OP1581;Note=SL1:0,SL2:1.60347693430563,SL2:SL1-ratio:Inf,intercistronic distance:-17,downstream in operon
KhC4	.	gene	4850023	4851881	.	+	.	ID=OP1581.7;Name=KH2013:KH.C4.22;Parent=OP1581;Note=SL1:0,SL2:1.46942354145328,SL2:SL1-ratio:Inf,intercistronic distance:522,downstream in operon
KhC4	.	gene	4852403	4856083	.	+	.	ID=OP1581.8;Name=KH2013:KH.C4.81;Parent=OP1581;Note=SL1:0,SL2:0.583818541893105,SL2:SL1-ratio:Inf,intercistronic distance:NA,downstream in operon
KhC4	.	operon	4810798	4874983	.	-	.	ID=OP1582;Name=OP1582;size=5;genes=KH2013:KH.C4.8,KH2013:KH.C4.387,KH2013:KH.C4.127,KH2013:KH.C4.811,KH2013:KH.C4.630
KhC4	.	gene	4810798	4819198	.	-	.	ID=OP1582.5;Name=KH2013:KH.C4.8;Parent=OP1582;Note=SL1:0,SL2:0.144695652710755,SL2:SL1-ratio:Inf,intercistronic distance:NA,downstream in operon
KhC4	.	gene	4844305	4845891	.	-	.	ID=OP1582.4;Name=KH2013:KH.C4.387;Parent=OP1582;Note=SL1:0,SL2:0.101032676213428,SL2:SL1-ratio:Inf,intercistronic distance:25107,downstream in operon
KhC4	.	gene	4857656	4861542	.	-	.	ID=OP1582.3;Name=KH2013:KH.C4.127;Parent=OP1582;Note=SL1:0,SL2:0.190748773246719,SL2:SL1-ratio:Inf,intercistronic distance:11765,downstream in operon
KhC4	.	gene	4862718	4867529	.	-	.	ID=OP1582.2;Name=KH2013:KH.C4.811;Parent=OP1582;Note=SL1:0,SL2:0.337623074924313,SL2:SL1-ratio:Inf,intercistronic distance:1176,downstream in operon
KhC4	.	gene	4869579	4874983	.	-	.	ID=OP1582.1;Name=KH2013:KH.C4.630;Parent=OP1582;Note=SL1:0,SL2:0,SL2:SL1-ratio:NaN,intercistronic distance:2050,upstream in operon
KhC4	.	operon	4884039	4953874	.	-	.	ID=OP1583;Name=OP1583;size=7;genes=KH2013:KH.C4.485,KH2013:KH.C4.284,KH2013:KH.C4.315,KH2013:KH.C4.384,KH2013:KH.C4.265,KH2013:KH.C4.789,KH2013:KH.C4.730
KhC4	.	gene	4884039	4885480	.	-	.	ID=OP1583.7;Name=KH2013:KH.C4.485;Parent=OP1583;Note=SL1:0,SL2:0.298545988499332,SL2:SL1-ratio:Inf,intercistronic distance:NA,downstream in operon
KhC4	.	gene	4885481	4898399	.	-	.	ID=OP1583.6;Name=KH2013:KH.C4.284;Parent=OP1583;Note=SL1:0,SL2:1.68074938597274,SL2:SL1-ratio:Inf,intercistronic distance:1,downstream in operon
KhC4	.	gene	4902626	4915266	.	-	.	ID=OP1583.5;Name=KH2013:KH.C4.315;Parent=OP1583;Note=SL1:0,SL2:0.865890741014469,SL2:SL1-ratio:Inf,intercistronic distance:4227,downstream in operon
KhC4	.	gene	4915926	4923213	.	-	.	ID=OP1583.4;Name=KH2013:KH.C4.384;Parent=OP1583;Note=SL1:0,SL2:0.355449169500627,SL2:SL1-ratio:Inf,intercistronic distance:660,downstream in operon
KhC4	.	gene	4923975	4939711	.	-	.	ID=OP1583.3;Name=KH2013:KH.C4.265;Parent=OP1583;Note=SL1:0,SL2:0.199533626290297,SL2:SL1-ratio:Inf,intercistronic distance:762,downstream in operon
KhC4	.	gene	4945002	4951972	.	-	.	ID=OP1583.2;Name=KH2013:KH.C4.789;Parent=OP1583;Note=SL1:0,SL2:0.176422473987903,SL2:SL1-ratio:Inf,intercistronic distance:5291,downstream in operon
KhC4	.	gene	4952809	4953874	.	-	.	ID=OP1583.1;Name=KH2013:KH.C4.730;Parent=OP1583;Note=SL1:0,SL2:0,SL2:SL1-ratio:NaN,intercistronic distance:837,upstream in operon
KhC4	.	operon	4958397	4966565	.	-	.	ID=OP1584;Name=OP1584;size=2;genes=KH2013:KH.C4.605,KH2013:KH.C4.273
KhC4	.	gene	4958397	4961579	.	-	.	ID=OP1584.2;Name=KH2013:KH.C4.605;Parent=OP1584;Note=SL1:0,SL2:0.1203256418684,SL2:SL1-ratio:Inf,intercistronic distance:NA,downstream in operon
KhC4	.	gene	4964483	4966565	.	-	.	ID=OP1584.1;Name=KH2013:KH.C4.273;Parent=OP1584;Note=SL1:0,SL2:0,SL2:SL1-ratio:NaN,intercistronic distance:2904,upstream in operon
KhC4	.	operon	4962296	4968432	.	+	.	ID=OP1585;Name=OP1585;size=2;genes=KH2013:KH.C4.672,KH2013:KH.C4.396
KhC4	.	gene	4962296	4964697	.	+	.	ID=OP1585.1;Name=KH2013:KH.C4.672;Parent=OP1585;Note=SL1:0,SL2:0,SL2:SL1-ratio:NaN,intercistronic distance:2040,upstream in operon
KhC4	.	gene	4966737	4968432	.	+	.	ID=OP1585.2;Name=KH2013:KH.C4.396;Parent=OP1585;Note=SL1:0,SL2:0.872858215268297,SL2:SL1-ratio:Inf,intercistronic distance:NA,downstream in operon
KhC4	.	operon	4968021	4986571	.	-	.	ID=OP1586;Name=OP1586;size=4;genes=KH2013:KH.C4.363,KH2013:KH.C4.805,KH2013:KH.C4.362,KH2013:KH.C4.510
KhC4	.	gene	4968021	4970258	.	-	.	ID=OP1586.4;Name=KH2013:KH.C4.363;Parent=OP1586;Note=SL1:0,SL2:0.544091996000931,SL2:SL1-ratio:Inf,intercistronic distance:NA,downstream in operon
KhC4	.	gene	4970259	4971785	.	-	.	ID=OP1586.3;Name=KH2013:KH.C4.805;Parent=OP1586;Note=SL1:0,SL2:0.259057389773575,SL2:SL1-ratio:Inf,intercistronic distance:1,downstream in operon
KhC4	.	gene	4972418	4974302	.	-	.	ID=OP1586.2;Name=KH2013:KH.C4.362;Parent=OP1586;Note=SL1:0,SL2:0.078290560778495,SL2:SL1-ratio:Inf,intercistronic distance:633,downstream in operon
KhC4	.	gene	4979894	4986571	.	-	.	ID=OP1586.1;Name=KH2013:KH.C4.510;Parent=OP1586;Note=SL1:0,SL2:0,SL2:SL1-ratio:NaN,intercistronic distance:5592,upstream in operon
KhC4	.	operon	4994297	5095404	.	-	.	ID=OP1587;Name=OP1587;size=11;genes=KH2013:KH.C4.682,KH2013:KH.C4.712,KH2013:KH.C4.232,KH2013:KH.C4.651,KH2013:KH.C4.504,KH2013:KH.C4.440,KH2013:KH.C4.481,KH2013:KH.C4.426,KH2013:KH.C4.699,KH2013:KH.C4.385,KH2013:KH.C4.165
KhC4	.	gene	4994297	4997074	.	-	.	ID=OP1587.11;Name=KH2013:KH.C4.682;Parent=OP1587;Note=SL1:0,SL2:0.211549288820324,SL2:SL1-ratio:Inf,intercistronic distance:NA,downstream in operon
KhC4	.	gene	4997075	4997723	.	-	.	ID=OP1587.10;Name=KH2013:KH.C4.712;Parent=OP1587;Note=SL1:0,SL2:0.139364894124877,SL2:SL1-ratio:Inf,intercistronic distance:1,downstream in operon
KhC4	.	gene	4997724	4999171	.	-	.	ID=OP1587.9;Name=KH2013:KH.C4.232;Parent=OP1587;Note=SL1:0,SL2:0.0839320203534726,SL2:SL1-ratio:Inf,intercistronic distance:1,downstream in operon
KhC4	.	gene	4999172	5001241	.	-	.	ID=OP1587.8;Name=KH2013:KH.C4.651;Parent=OP1587;Note=SL1:0,SL2:0.257647269458767,SL2:SL1-ratio:Inf,intercistronic distance:1,downstream in operon
KhC4	.	gene	5001678	5007944	.	-	.	ID=OP1587.7;Name=KH2013:KH.C4.504;Parent=OP1587;Note=SL1:0,SL2:0.43052436999731,SL2:SL1-ratio:Inf,intercistronic distance:437,downstream in operon
KhC4	.	gene	5010796	5037934	.	-	.	ID=OP1587.6;Name=KH2013:KH.C4.440;Parent=OP1587;Note=SL1:0,SL2:0.152658663802173,SL2:SL1-ratio:Inf,intercistronic distance:2852,downstream in operon
KhC4	.	gene	5041145	5057557	.	-	.	ID=OP1587.5;Name=KH2013:KH.C4.481;Parent=OP1587;Note=SL1:0,SL2:0.525568175000303,SL2:SL1-ratio:Inf,intercistronic distance:3211,downstream in operon
KhC4	.	gene	5058512	5063883	.	-	.	ID=OP1587.4;Name=KH2013:KH.C4.426;Parent=OP1587;Note=SL1:0,SL2:0.61525989125592,SL2:SL1-ratio:Inf,intercistronic distance:955,downstream in operon
KhC4	.	gene	5064381	5066257	.	-	.	ID=OP1587.3;Name=KH2013:KH.C4.699;Parent=OP1587;Note=SL1:0,SL2:1.6842276068475,SL2:SL1-ratio:Inf,intercistronic distance:498,downstream in operon
KhC4	.	gene	5085265	5094410	.	-	.	ID=OP1587.2;Name=KH2013:KH.C4.385;Parent=OP1587;Note=SL1:0,SL2:0.0482318842369183,SL2:SL1-ratio:Inf,intercistronic distance:19008,downstream in operon
KhC4	.	gene	5094628	5095404	.	-	.	ID=OP1587.1;Name=KH2013:KH.C4.165;Parent=OP1587;Note=SL1:0,SL2:0,SL2:SL1-ratio:NaN,intercistronic distance:218,upstream in operon
KhC4	.	operon	5001037	5011398	.	+	.	ID=OP1588;Name=OP1588;size=2;genes=KH2013:KH.C4.752,KH2013:KH.C4.610
KhC4	.	gene	5001037	5001639	.	+	.	ID=OP1588.1;Name=KH2013:KH.C4.752;Parent=OP1588;Note=SL1:0,SL2:0,SL2:SL1-ratio:NaN,intercistronic distance:6978,upstream in operon
KhC4	.	gene	5008617	5011398	.	+	.	ID=OP1588.2;Name=KH2013:KH.C4.610;Parent=OP1588;Note=SL1:0,SL2:0.0476639470571755,SL2:SL1-ratio:Inf,intercistronic distance:NA,downstream in operon
KhC4	.	operon	5020204	5040934	.	+	.	ID=OP1589;Name=OP1589;size=2;genes=KH2013:KH.C4.625,KH2013:KH.C4.357
KhC4	.	gene	5020204	5022235	.	+	.	ID=OP1589.1;Name=KH2013:KH.C4.625;Parent=OP1589;Note=SL1:0,SL2:0,SL2:SL1-ratio:NaN,intercistronic distance:16871,upstream in operon
KhC4	.	gene	5039106	5040934	.	+	.	ID=OP1589.2;Name=KH2013:KH.C4.357;Parent=OP1589;Note=SL1:0,SL2:0.219812683041751,SL2:SL1-ratio:Inf,intercistronic distance:NA,downstream in operon
KhC4	.	operon	5071748	5113179	.	+	.	ID=OP1590;Name=OP1590;size=5;genes=KH2013:KH.C4.783,KH2013:KH.C4.71,KH2013:KH.C4.535,KH2013:KH.C4.176,KH2013:KH.C4.230
KhC4	.	gene	5071748	5080794	.	+	.	ID=OP1590.1;Name=KH2013:KH.C4.783;Parent=OP1590;Note=SL1:0,SL2:0,SL2:SL1-ratio:NaN,intercistronic distance:1101,upstream in operon
KhC4	.	gene	5081895	5085396	.	+	.	ID=OP1590.2;Name=KH2013:KH.C4.71;Parent=OP1590;Note=SL1:0,SL2:0.354279383919147,SL2:SL1-ratio:Inf,intercistronic distance:14337,downstream in operon
KhC4	.	gene	5099733	5103884	.	+	.	ID=OP1590.3;Name=KH2013:KH.C4.535;Parent=OP1590;Note=SL1:0,SL2:0.288810564636505,SL2:SL1-ratio:Inf,intercistronic distance:1,downstream in operon
KhC4	.	gene	5103885	5108141	.	+	.	ID=OP1590.4;Name=KH2013:KH.C4.176;Parent=OP1590;Note=SL1:0,SL2:0.938120177358891,SL2:SL1-ratio:Inf,intercistronic distance:2758,downstream in operon
KhC4	.	gene	5110899	5113179	.	+	.	ID=OP1590.5;Name=KH2013:KH.C4.230;Parent=OP1590;Note=SL1:0,SL2:0.302165126913481,SL2:SL1-ratio:Inf,intercistronic distance:NA,downstream in operon
KhC4	.	operon	5114444	5120857	.	+	.	ID=OP1591;Name=OP1591;size=3;genes=KH2013:KH.C4.521,KH2013:KH.C4.631,KH2013:KH.C4.559
KhC4	.	gene	5114444	5115924	.	+	.	ID=OP1591.1;Name=KH2013:KH.C4.521;Parent=OP1591;Note=SL1:0,SL2:0,SL2:SL1-ratio:NaN,intercistronic distance:451,upstream in operon
KhC4	.	gene	5116375	5117857	.	+	.	ID=OP1591.2;Name=KH2013:KH.C4.631;Parent=OP1591;Note=SL1:0,SL2:0.174528999763371,SL2:SL1-ratio:Inf,intercistronic distance:1154,downstream in operon
KhC4	.	gene	5119011	5120857	.	+	.	ID=OP1591.3;Name=KH2013:KH.C4.559;Parent=OP1591;Note=SL1:0,SL2:0.0693759845479998,SL2:SL1-ratio:Inf,intercistronic distance:NA,downstream in operon
KhC4	.	operon	5121805	5171563	.	+	.	ID=OP1592;Name=OP1592;size=6;genes=KH2013:KH.C4.170,KH2013:KH.C4.798,KH2013:KH.C4.249,KH2013:KH.C4.260,KH2013:KH.C4.635,KH2013:KH.C4.727
KhC4	.	gene	5121805	5123871	.	+	.	ID=OP1592.1;Name=KH2013:KH.C4.170;Parent=OP1592;Note=SL1:0,SL2:0,SL2:SL1-ratio:NaN,intercistronic distance:376,upstream in operon
KhC4	.	gene	5124247	5131549	.	+	.	ID=OP1592.2;Name=KH2013:KH.C4.798;Parent=OP1592;Note=SL1:0,SL2:0.0482318842369183,SL2:SL1-ratio:Inf,intercistronic distance:4592,downstream in operon
KhC4	.	gene	5136141	5144208	.	+	.	ID=OP1592.3;Name=KH2013:KH.C4.249;Parent=OP1592;Note=SL1:0,SL2:0.370349662526065,SL2:SL1-ratio:Inf,intercistronic distance:2358,downstream in operon
KhC4	.	gene	5146566	5158700	.	+	.	ID=OP1592.4;Name=KH2013:KH.C4.260;Parent=OP1592;Note=SL1:0,SL2:0.895356250377072,SL2:SL1-ratio:Inf,intercistronic distance:1358,downstream in operon
KhC4	.	gene	5160058	5164250	.	+	.	ID=OP1592.5;Name=KH2013:KH.C4.635;Parent=OP1592;Note=SL1:0,SL2:0.0482318842369183,SL2:SL1-ratio:Inf,intercistronic distance:182,downstream in operon
KhC4	.	gene	5164432	5171563	.	+	.	ID=OP1592.6;Name=KH2013:KH.C4.727;Parent=OP1592;Note=SL1:0,SL2:0.0608732244887675,SL2:SL1-ratio:Inf,intercistronic distance:NA,downstream in operon
KhC4	.	operon	5174656	5184001	.	+	.	ID=OP1593;Name=OP1593;size=2;genes=KH2013:KH.C4.804,KH2013:KH.C4.649
KhC4	.	gene	5174656	5180626	.	+	.	ID=OP1593.1;Name=KH2013:KH.C4.804;Parent=OP1593;Note=SL1:0,SL2:0,SL2:SL1-ratio:NaN,intercistronic distance:2175,upstream in operon
KhC4	.	gene	5182801	5184001	.	+	.	ID=OP1593.2;Name=KH2013:KH.C4.649;Parent=OP1593;Note=SL1:0,SL2:0.146288464174467,SL2:SL1-ratio:Inf,intercistronic distance:NA,downstream in operon
KhC4	.	operon	5188569	5211285	.	-	.	ID=OP1594;Name=OP1594;size=2;genes=KH2013:KH.C4.492,KH2013:KH.C4.779
KhC4	.	gene	5188569	5199165	.	-	.	ID=OP1594.2;Name=KH2013:KH.C4.492;Parent=OP1594;Note=SL1:0,SL2:0.128607256898019,SL2:SL1-ratio:Inf,intercistronic distance:NA,downstream in operon
KhC4	.	gene	5206241	5211285	.	-	.	ID=OP1594.1;Name=KH2013:KH.C4.779;Parent=OP1594;Note=SL1:0,SL2:0,SL2:SL1-ratio:NaN,intercistronic distance:7076,upstream in operon
KhC4	.	operon	5218633	5232511	.	-	.	ID=OP1595;Name=OP1595;size=2;genes=KH2013:KH.C4.57,KH2013:KH.C4.12
KhC4	.	gene	5218633	5221861	.	-	.	ID=OP1595.2;Name=KH2013:KH.C4.57;Parent=OP1595;Note=SL1:0,SL2:0.748786832725217,SL2:SL1-ratio:Inf,intercistronic distance:NA,downstream in operon
KhC4	.	gene	5223658	5232511	.	-	.	ID=OP1595.1;Name=KH2013:KH.C4.12;Parent=OP1595;Note=SL1:0,SL2:0,SL2:SL1-ratio:NaN,intercistronic distance:1797,upstream in operon
KhC4	.	operon	5235952	5246210	.	-	.	ID=OP1596;Name=OP1596;size=2;genes=KH2013:KH.C4.565,KH2013:KH.C4.671
KhC4	.	gene	5235952	5238452	.	-	.	ID=OP1596.2;Name=KH2013:KH.C4.565;Parent=OP1596;Note=SL1:0,SL2:0.491093236568935,SL2:SL1-ratio:Inf,intercistronic distance:NA,downstream in operon
KhC4	.	gene	5239795	5246210	.	-	.	ID=OP1596.1;Name=KH2013:KH.C4.671;Parent=OP1596;Note=SL1:0,SL2:0,SL2:SL1-ratio:NaN,intercistronic distance:1343,upstream in operon
KhC4	.	operon	5315952	5332911	.	+	.	ID=OP1597;Name=OP1597;size=4;genes=KH2013:KH.C4.349,KH2013:KH.C4.692,KH2013:KH.C4.640,KH2013:KH.C4.600
KhC4	.	gene	5315952	5316251	.	+	.	ID=OP1597.1;Name=KH2013:KH.C4.349;Parent=OP1597;Note=SL1:0,SL2:0,SL2:SL1-ratio:NaN,intercistronic distance:1,upstream in operon
KhC4	.	gene	5316252	5319034	.	+	.	ID=OP1597.2;Name=KH2013:KH.C4.692;Parent=OP1597;Note=SL1:0,SL2:1.15106663281701,SL2:SL1-ratio:Inf,intercistronic distance:1,downstream in operon
KhC4	.	gene	5319035	5327964	.	+	.	ID=OP1597.3;Name=KH2013:KH.C4.640;Parent=OP1597;Note=SL1:0,SL2:0.0678074033824669,SL2:SL1-ratio:Inf,intercistronic distance:1,downstream in operon
KhC4	.	gene	5327965	5332911	.	+	.	ID=OP1597.4;Name=KH2013:KH.C4.600;Parent=OP1597;Note=SL1:0,SL2:0.563534725058742,SL2:SL1-ratio:Inf,intercistronic distance:NA,downstream in operon
KhC4	.	operon	5331345	5351567	.	-	.	ID=OP1598;Name=OP1598;size=3;genes=KH2013:KH.C4.138,KH2013:KH.C4.221,KH2013:KH.C4.333
KhC4	.	gene	5331345	5345547	.	-	.	ID=OP1598.3;Name=KH2013:KH.C4.138;Parent=OP1598;Note=SL1:0,SL2:0.51179040519878,SL2:SL1-ratio:Inf,intercistronic distance:NA,downstream in operon
KhC4	.	gene	5346816	5350501	.	-	.	ID=OP1598.2;Name=KH2013:KH.C4.221;Parent=OP1598;Note=SL1:0,SL2:0.110719572858743,SL2:SL1-ratio:Inf,intercistronic distance:1269,downstream in operon
KhC4	.	gene	5350502	5351567	.	-	.	ID=OP1598.1;Name=KH2013:KH.C4.333;Parent=OP1598;Note=SL1:0,SL2:0,SL2:SL1-ratio:NaN,intercistronic distance:1,upstream in operon
KhC4	.	operon	5346594	5366181	.	+	.	ID=OP1599;Name=OP1599;size=2;genes=KH2013:KH.C4.586,KH2013:KH.C4.34
KhC4	.	gene	5346594	5347968	.	+	.	ID=OP1599.1;Name=KH2013:KH.C4.586;Parent=OP1599;Note=SL1:0,SL2:0,SL2:SL1-ratio:NaN,intercistronic distance:10471,upstream in operon
KhC4	.	gene	5358439	5366181	.	+	.	ID=OP1599.2;Name=KH2013:KH.C4.34;Parent=OP1599;Note=SL1:0,SL2:0.340350802992682,SL2:SL1-ratio:Inf,intercistronic distance:NA,downstream in operon
KhC4	.	operon	5354422	5386507	.	-	.	ID=OP1600;Name=OP1600;size=2;genes=KH2013:KH.C4.101,KH2013:KH.C4.607
KhC4	.	gene	5354422	5355891	.	-	.	ID=OP1600.2;Name=KH2013:KH.C4.101;Parent=OP1600;Note=SL1:0,SL2:0.095327894114351,SL2:SL1-ratio:Inf,intercistronic distance:NA,downstream in operon
KhC4	.	gene	5385314	5386507	.	-	.	ID=OP1600.1;Name=KH2013:KH.C4.607;Parent=OP1600;Note=SL1:0,SL2:0.456098885887251,SL2:SL1-ratio:Inf,intercistronic distance:29423,downstream in operon
KhC4	.	operon	5367303	5385384	.	+	.	ID=OP1601;Name=OP1601;size=3;genes=KH2013:KH.C4.215,KH2013:KH.C4.687,KH2013:KH.C4.144
KhC4	.	gene	5367303	5371590	.	+	.	ID=OP1601.1;Name=KH2013:KH.C4.215;Parent=OP1601;Note=SL1:0,SL2:0,SL2:SL1-ratio:NaN,intercistronic distance:1,upstream in operon
KhC4	.	gene	5371591	5372909	.	+	.	ID=OP1601.2;Name=KH2013:KH.C4.687;Parent=OP1601;Note=SL1:0,SL2:0.0482318842369183,SL2:SL1-ratio:Inf,intercistronic distance:-37,downstream in operon
KhC4	.	gene	5372872	5385384	.	+	.	ID=OP1601.3;Name=KH2013:KH.C4.144;Parent=OP1601;Note=SL1:0,SL2:0.190147139445192,SL2:SL1-ratio:Inf,intercistronic distance:NA,downstream in operon
KhC4	.	operon	5399389	5451103	.	+	.	ID=OP1602;Name=OP1602;size=2;genes=KH2013:KH.C4.700,KH2013:KH.C4.719
KhC4	.	gene	5399389	5437595	.	+	.	ID=OP1602.1;Name=KH2013:KH.C4.700;Parent=OP1602;Note=SL1:0,SL2:0,SL2:SL1-ratio:NaN,intercistronic distance:1193,upstream in operon
KhC4	.	gene	5438788	5451103	.	+	.	ID=OP1602.2;Name=KH2013:KH.C4.719;Parent=OP1602;Note=SL1:0,SL2:0.132897085765016,SL2:SL1-ratio:Inf,intercistronic distance:NA,downstream in operon
KhC5	.	operon	24762	82149	.	+	.	ID=OP1603;Name=OP1603;size=4;genes=KH2013:KH.C5.423,KH2013:KH.C5.502,KH2013:KH.C5.630,KH2013:KH.C5.531
KhC5	.	gene	24762	35881	.	+	.	ID=OP1603.1;Name=KH2013:KH.C5.423;Parent=OP1603;Note=SL1:0,SL2:0,SL2:SL1-ratio:NaN,intercistronic distance:5997,upstream in operon
KhC5	.	gene	41878	46234	.	+	.	ID=OP1603.2;Name=KH2013:KH.C5.502;Parent=OP1603;Note=SL1:0,SL2:0.0483151102950829,SL2:SL1-ratio:Inf,intercistronic distance:19512,downstream in operon
KhC5	.	gene	65746	73298	.	+	.	ID=OP1603.3;Name=KH2013:KH.C5.630;Parent=OP1603;Note=SL1:0,SL2:0.235019355072664,SL2:SL1-ratio:Inf,intercistronic distance:4336,downstream in operon
KhC5	.	gene	77634	82149	.	+	.	ID=OP1603.4;Name=KH2013:KH.C5.531;Parent=OP1603;Note=SL1:0,SL2:0.0490596780566559,SL2:SL1-ratio:Inf,intercistronic distance:NA,downstream in operon
KhC5	.	operon	84519	175025	.	-	.	ID=OP1604;Name=OP1604;size=7;genes=KH2013:KH.C5.98,KH2013:KH.C5.559,KH2013:KH.C5.431,KH2013:KH.C5.419,KH2013:KH.C5.58,KH2013:KH.C5.118,KH2013:KH.C5.55
KhC5	.	gene	84519	91112	.	-	.	ID=OP1604.7;Name=KH2013:KH.C5.98;Parent=OP1604;Note=SL1:0,SL2:0.23969842554027,SL2:SL1-ratio:Inf,intercistronic distance:NA,downstream in operon
KhC5	.	gene	93813	102338	.	-	.	ID=OP1604.6;Name=KH2013:KH.C5.559;Parent=OP1604;Note=SL1:0,SL2:0.101377283985661,SL2:SL1-ratio:Inf,intercistronic distance:2701,downstream in operon
KhC5	.	gene	108789	117179	.	-	.	ID=OP1604.5;Name=KH2013:KH.C5.431;Parent=OP1604;Note=SL1:0,SL2:0.565434144824634,SL2:SL1-ratio:Inf,intercistronic distance:6451,downstream in operon
KhC5	.	gene	118731	147348	.	-	.	ID=OP1604.4;Name=KH2013:KH.C5.419;Parent=OP1604;Note=SL1:0,SL2:0.142991841171526,SL2:SL1-ratio:Inf,intercistronic distance:1552,downstream in operon
KhC5	.	gene	154173	159892	.	-	.	ID=OP1604.3;Name=KH2013:KH.C5.58;Parent=OP1604;Note=SL1:0,SL2:0.0981193561133118,SL2:SL1-ratio:Inf,intercistronic distance:6825,downstream in operon
KhC5	.	gene	161666	172301	.	-	.	ID=OP1604.2;Name=KH2013:KH.C5.118;Parent=OP1604;Note=SL1:0,SL2:0.0766954569083742,SL2:SL1-ratio:Inf,intercistronic distance:1774,downstream in operon
KhC5	.	gene	173173	175025	.	-	.	ID=OP1604.1;Name=KH2013:KH.C5.55;Parent=OP1604;Note=SL1:0,SL2:0,SL2:SL1-ratio:NaN,intercistronic distance:872,upstream in operon
KhC5	.	operon	107692	181986	.	+	.	ID=OP1605;Name=OP1605;size=3;genes=KH2013:KH.C5.187,KH2013:KH.C5.279,KH2013:KH.C5.193
KhC5	.	gene	107692	108846	.	+	.	ID=OP1605.1;Name=KH2013:KH.C5.187;Parent=OP1605;Note=SL1:0,SL2:0,SL2:SL1-ratio:NaN,intercistronic distance:3238,upstream in operon
KhC5	.	gene	112084	113754	.	+	.	ID=OP1605.2;Name=KH2013:KH.C5.279;Parent=OP1605;Note=SL1:0,SL2:0.0476639470571755,SL2:SL1-ratio:Inf,intercistronic distance:66026,downstream in operon
KhC5	.	gene	179780	181986	.	+	.	ID=OP1605.3;Name=KH2013:KH.C5.193;Parent=OP1605;Note=SL1:0,SL2:0.390015802925476,SL2:SL1-ratio:Inf,intercistronic distance:NA,downstream in operon
KhC5	.	operon	175505	204371	.	-	.	ID=OP1606;Name=OP1606;size=4;genes=KH2013:KH.C5.30,KH2013:KH.C5.31,KH2013:KH.C5.135,KH2013:KH.C5.456
KhC5	.	gene	175505	176638	.	-	.	ID=OP1606.4;Name=KH2013:KH.C5.30;Parent=OP1606;Note=SL1:0,SL2:0.196129670517223,SL2:SL1-ratio:Inf,intercistronic distance:NA,downstream in operon
KhC5	.	gene	181595	183543	.	-	.	ID=OP1606.3;Name=KH2013:KH.C5.31;Parent=OP1606;Note=SL1:0,SL2:0.181131206769372,SL2:SL1-ratio:Inf,intercistronic distance:4957,downstream in operon
KhC5	.	gene	187090	196146	.	-	.	ID=OP1606.2;Name=KH2013:KH.C5.135;Parent=OP1606;Note=SL1:0,SL2:0.0728606864896767,SL2:SL1-ratio:Inf,intercistronic distance:3547,downstream in operon
KhC5	.	gene	198129	204371	.	-	.	ID=OP1606.1;Name=KH2013:KH.C5.456;Parent=OP1606;Note=SL1:0,SL2:0,SL2:SL1-ratio:NaN,intercistronic distance:1983,upstream in operon
KhC5	.	operon	184403	252571	.	+	.	ID=OP1607;Name=OP1607;size=5;genes=KH2013:KH.C5.613,KH2013:KH.C5.121,KH2013:KH.C5.210,KH2013:KH.C5.430,KH2013:KH.C5.663
KhC5	.	gene	184403	187023	.	+	.	ID=OP1607.1;Name=KH2013:KH.C5.613;Parent=OP1607;Note=SL1:0,SL2:0,SL2:SL1-ratio:NaN,intercistronic distance:24123,upstream in operon
KhC5	.	gene	211146	215304	.	+	.	ID=OP1607.2;Name=KH2013:KH.C5.121;Parent=OP1607;Note=SL1:0,SL2:0.149363199606853,SL2:SL1-ratio:Inf,intercistronic distance:14424,downstream in operon
KhC5	.	gene	229728	237281	.	+	.	ID=OP1607.3;Name=KH2013:KH.C5.210;Parent=OP1607;Note=SL1:0,SL2:0.0486440203183198,SL2:SL1-ratio:Inf,intercistronic distance:1865,downstream in operon
KhC5	.	gene	239146	242652	.	+	.	ID=OP1607.4;Name=KH2013:KH.C5.430;Parent=OP1607;Note=SL1:0,SL2:0.214306179011214,SL2:SL1-ratio:Inf,intercistronic distance:3561,downstream in operon
KhC5	.	gene	246213	252571	.	+	.	ID=OP1607.5;Name=KH2013:KH.C5.663;Parent=OP1607;Note=SL1:0,SL2:0.0766954569083742,SL2:SL1-ratio:Inf,intercistronic distance:NA,downstream in operon
KhC5	.	operon	208276	271203	.	-	.	ID=OP1608;Name=OP1608;size=3;genes=KH2013:KH.C5.56,KH2013:KH.C5.381,KH2013:KH.C5.94
KhC5	.	gene	208276	210799	.	-	.	ID=OP1608.3;Name=KH2013:KH.C5.56;Parent=OP1608;Note=SL1:0,SL2:0.127916412193812,SL2:SL1-ratio:Inf,intercistronic distance:NA,downstream in operon
KhC5	.	gene	213606	225640	.	-	.	ID=OP1608.2;Name=KH2013:KH.C5.381;Parent=OP1608;Note=SL1:0,SL2:0.707040721612834,SL2:SL1-ratio:Inf,intercistronic distance:2807,downstream in operon
KhC5	.	gene	256503	271203	.	-	.	ID=OP1608.1;Name=KH2013:KH.C5.94;Parent=OP1608;Note=SL1:0,SL2:0,SL2:SL1-ratio:NaN,intercistronic distance:30863,upstream in operon
KhC5	.	operon	258107	305156	.	+	.	ID=OP1609;Name=OP1609;size=2;genes=KH2013:KH.C5.238,KH2013:KH.C5.119
KhC5	.	gene	258107	262763	.	+	.	ID=OP1609.1;Name=KH2013:KH.C5.238;Parent=OP1609;Note=SL1:0,SL2:0,SL2:SL1-ratio:NaN,intercistronic distance:35349,upstream in operon
KhC5	.	gene	298112	305156	.	+	.	ID=OP1609.2;Name=KH2013:KH.C5.119;Parent=OP1609;Note=SL1:0,SL2:0.0490596780566559,SL2:SL1-ratio:Inf,intercistronic distance:NA,downstream in operon
KhC5	.	operon	316205	363413	.	+	.	ID=OP1610;Name=OP1610;size=4;genes=KH2013:KH.C5.246,KH2013:KH.C5.36,KH2013:KH.C5.370,KH2013:KH.C5.183
KhC5	.	gene	316205	319429	.	+	.	ID=OP1610.1;Name=KH2013:KH.C5.246;Parent=OP1610;Note=SL1:0,SL2:0,SL2:SL1-ratio:NaN,intercistronic distance:862,upstream in operon
KhC5	.	gene	320291	322120	.	+	.	ID=OP1610.2;Name=KH2013:KH.C5.36;Parent=OP1610;Note=SL1:0,SL2:0.196238712226624,SL2:SL1-ratio:Inf,intercistronic distance:5821,downstream in operon
KhC5	.	gene	327941	336676	.	+	.	ID=OP1610.3;Name=KH2013:KH.C5.370;Parent=OP1610;Note=SL1:0,SL2:0.456098885887251,SL2:SL1-ratio:Inf,intercistronic distance:2366,downstream in operon
KhC5	.	gene	339042	363413	.	+	.	ID=OP1610.4;Name=KH2013:KH.C5.183;Parent=OP1610;Note=SL1:0,SL2:0.308162004213865,SL2:SL1-ratio:Inf,intercistronic distance:NA,downstream in operon
KhC5	.	operon	365026	393398	.	+	.	ID=OP1611;Name=OP1611;size=2;genes=KH2013:KH.C5.337,KH2013:KH.C5.128
KhC5	.	gene	365026	367267	.	+	.	ID=OP1611.1;Name=KH2013:KH.C5.337;Parent=OP1611;Note=SL1:0,SL2:0,SL2:SL1-ratio:NaN,intercistronic distance:747,upstream in operon
KhC5	.	gene	368014	393398	.	+	.	ID=OP1611.2;Name=KH2013:KH.C5.128;Parent=OP1611;Note=SL1:0,SL2:0.242727827230286,SL2:SL1-ratio:Inf,intercistronic distance:NA,downstream in operon
KhC5	.	operon	394030	411446	.	-	.	ID=OP1612;Name=OP1612;size=2;genes=KH2013:KH.C5.607,KH2013:KH.C5.105
KhC5	.	gene	394030	402968	.	-	.	ID=OP1612.2;Name=KH2013:KH.C5.607;Parent=OP1612;Note=SL1:0,SL2:0.0490596780566559,SL2:SL1-ratio:Inf,intercistronic distance:NA,downstream in operon
KhC5	.	gene	403833	411446	.	-	.	ID=OP1612.1;Name=KH2013:KH.C5.105;Parent=OP1612;Note=SL1:0,SL2:0,SL2:SL1-ratio:NaN,intercistronic distance:865,upstream in operon
KhC5	.	operon	411447	461679	.	-	.	ID=OP1613;Name=OP1613;size=3;genes=KH2013:KH.C5.425,KH2013:KH.C5.444,KH2013:KH.C5.524
KhC5	.	gene	411447	414812	.	-	.	ID=OP1613.3;Name=KH2013:KH.C5.425;Parent=OP1613;Note=SL1:0,SL2:0.144695652710755,SL2:SL1-ratio:Inf,intercistronic distance:NA,downstream in operon
KhC5	.	gene	427204	437950	.	-	.	ID=OP1613.2;Name=KH2013:KH.C5.444;Parent=OP1613;Note=SL1:0,SL2:1.4596245139914,SL2:SL1-ratio:Inf,intercistronic distance:12392,downstream in operon
KhC5	.	gene	453671	461679	.	-	.	ID=OP1613.1;Name=KH2013:KH.C5.524;Parent=OP1613;Note=SL1:0,SL2:0,SL2:SL1-ratio:NaN,intercistronic distance:15721,upstream in operon
KhC5	.	operon	412523	426988	.	+	.	ID=OP1614;Name=OP1614;size=2;genes=KH2013:KH.C5.339,KH2013:KH.C5.247
KhC5	.	gene	412523	414637	.	+	.	ID=OP1614.1;Name=KH2013:KH.C5.339;Parent=OP1614;Note=SL1:0,SL2:0,SL2:SL1-ratio:NaN,intercistronic distance:3747,upstream in operon
KhC5	.	gene	418384	426988	.	+	.	ID=OP1614.2;Name=KH2013:KH.C5.247;Parent=OP1614;Note=SL1:0,SL2:0.81941946613792,SL2:SL1-ratio:Inf,intercistronic distance:NA,downstream in operon
KhC5	.	operon	527766	601430	.	+	.	ID=OP1615;Name=OP1615;size=4;genes=KH2013:KH.C5.635,KH2013:KH.C5.239,KH2013:KH.C5.552,KH2013:KH.C5.483
KhC5	.	gene	527766	532944	.	+	.	ID=OP1615.1;Name=KH2013:KH.C5.635;Parent=OP1615;Note=SL1:0,SL2:0,SL2:SL1-ratio:NaN,intercistronic distance:36979,upstream in operon
KhC5	.	gene	569923	584056	.	+	.	ID=OP1615.2;Name=KH2013:KH.C5.239;Parent=OP1615;Note=SL1:0,SL2:0.58271231639369,SL2:SL1-ratio:Inf,intercistronic distance:1462,downstream in operon
KhC5	.	gene	585518	591009	.	+	.	ID=OP1615.3;Name=KH2013:KH.C5.552;Parent=OP1615;Note=SL1:0,SL2:0.35538389799496,SL2:SL1-ratio:Inf,intercistronic distance:2312,downstream in operon
KhC5	.	gene	593321	601430	.	+	.	ID=OP1615.4;Name=KH2013:KH.C5.483;Parent=OP1615;Note=SL1:0,SL2:0.183194136322085,SL2:SL1-ratio:Inf,intercistronic distance:NA,downstream in operon
KhC5	.	operon	533822	567879	.	-	.	ID=OP1616;Name=OP1616;size=3;genes=KH2013:KH.C5.570,KH2013:KH.C5.345,KH2013:KH.C5.421
KhC5	.	gene	533822	558130	.	-	.	ID=OP1616.3;Name=KH2013:KH.C5.570;Parent=OP1616;Note=SL1:0,SL2:0.215939366682927,SL2:SL1-ratio:Inf,intercistronic distance:NA,downstream in operon
KhC5	.	gene	559011	564599	.	-	.	ID=OP1616.2;Name=KH2013:KH.C5.345;Parent=OP1616;Note=SL1:0,SL2:0.0948021378969304,SL2:SL1-ratio:Inf,intercistronic distance:881,downstream in operon
KhC5	.	gene	566133	567879	.	-	.	ID=OP1616.1;Name=KH2013:KH.C5.421;Parent=OP1616;Note=SL1:0,SL2:0,SL2:SL1-ratio:NaN,intercistronic distance:1534,upstream in operon
KhC5	.	operon	598950	645286	.	+	.	ID=OP1617;Name=OP1617;size=3;genes=KH2013:KH.C5.514,KH2013:KH.C5.63,KH2013:KH.C5.441
KhC5	.	gene	598950	600113	.	+	.	ID=OP1617.1;Name=KH2013:KH.C5.514;Parent=OP1617;Note=SL1:0,SL2:0,SL2:SL1-ratio:NaN,intercistronic distance:11077,upstream in operon
KhC5	.	gene	611190	619022	.	+	.	ID=OP1617.2;Name=KH2013:KH.C5.63;Parent=OP1617;Note=SL1:0,SL2:0.094789142922661,SL2:SL1-ratio:Inf,intercistronic distance:7940,downstream in operon
KhC5	.	gene	626962	645286	.	+	.	ID=OP1617.3;Name=KH2013:KH.C5.441;Parent=OP1617;Note=SL1:0,SL2:0.0756563773205884,SL2:SL1-ratio:Inf,intercistronic distance:NA,downstream in operon
KhC5	.	operon	619494	645707	.	-	.	ID=OP1618;Name=OP1618;size=3;genes=KH2013:KH.C5.564,KH2013:KH.C5.45,KH2013:KH.C5.400
KhC5	.	gene	619494	624477	.	-	.	ID=OP1618.3;Name=KH2013:KH.C5.564;Parent=OP1618;Note=SL1:0,SL2:0.100717157267494,SL2:SL1-ratio:Inf,intercistronic distance:NA,downstream in operon
KhC5	.	gene	636309	640907	.	-	.	ID=OP1618.2;Name=KH2013:KH.C5.45;Parent=OP1618;Note=SL1:0,SL2:0.093998927525632,SL2:SL1-ratio:Inf,intercistronic distance:11832,downstream in operon
KhC5	.	gene	645202	645707	.	-	.	ID=OP1618.1;Name=KH2013:KH.C5.400;Parent=OP1618;Note=SL1:0,SL2:0,SL2:SL1-ratio:NaN,intercistronic distance:4295,upstream in operon
KhC5	.	operon	652234	673740	.	-	.	ID=OP1619;Name=OP1619;size=2;genes=KH2013:KH.C5.34,KH2013:KH.C5.563
KhC5	.	gene	652234	655808	.	-	.	ID=OP1619.2;Name=KH2013:KH.C5.34;Parent=OP1619;Note=SL1:0,SL2:0.0482318842369183,SL2:SL1-ratio:Inf,intercistronic distance:NA,downstream in operon
KhC5	.	gene	667061	673740	.	-	.	ID=OP1619.1;Name=KH2013:KH.C5.563;Parent=OP1619;Note=SL1:0,SL2:0,SL2:SL1-ratio:NaN,intercistronic distance:11253,upstream in operon
KhC5	.	operon	742375	757269	.	+	.	ID=OP1620;Name=OP1620;size=2;genes=KH2013:KH.C5.659,KH2013:KH.C5.2
KhC5	.	gene	742375	747654	.	+	.	ID=OP1620.1;Name=KH2013:KH.C5.659;Parent=OP1620;Note=SL1:0,SL2:0,SL2:SL1-ratio:NaN,intercistronic distance:7297,upstream in operon
KhC5	.	gene	754951	757269	.	+	.	ID=OP1620.2;Name=KH2013:KH.C5.2;Parent=OP1620;Note=SL1:0,SL2:0.122580956754174,SL2:SL1-ratio:Inf,intercistronic distance:NA,downstream in operon
KhC5	.	operon	757804	775672	.	-	.	ID=OP1621;Name=OP1621;size=4;genes=KH2013:KH.C5.550,KH2013:KH.C5.517,KH2013:KH.C5.373,KH2013:KH.C5.346
KhC5	.	gene	757804	761432	.	-	.	ID=OP1621.4;Name=KH2013:KH.C5.550;Parent=OP1621;Note=SL1:0,SL2:0.0981193561133118,SL2:SL1-ratio:Inf,intercistronic distance:NA,downstream in operon
KhC5	.	gene	761433	765957	.	-	.	ID=OP1621.3;Name=KH2013:KH.C5.517;Parent=OP1621;Note=SL1:0,SL2:0.0608732244887675,SL2:SL1-ratio:Inf,intercistronic distance:1,downstream in operon
KhC5	.	gene	765958	766687	.	-	.	ID=OP1621.2;Name=KH2013:KH.C5.373;Parent=OP1621;Note=SL1:0,SL2:0.0928720875383054,SL2:SL1-ratio:Inf,intercistronic distance:1,downstream in operon
KhC5	.	gene	771186	775672	.	-	.	ID=OP1621.1;Name=KH2013:KH.C5.346;Parent=OP1621;Note=SL1:0,SL2:0,SL2:SL1-ratio:NaN,intercistronic distance:4499,upstream in operon
KhC5	.	operon	779753	796930	.	+	.	ID=OP1622;Name=OP1622;size=2;genes=KH2013:KH.C5.225,KH2013:KH.C5.575
KhC5	.	gene	779753	787286	.	+	.	ID=OP1622.1;Name=KH2013:KH.C5.225;Parent=OP1622;Note=SL1:0,SL2:0,SL2:SL1-ratio:NaN,intercistronic distance:1006,upstream in operon
KhC5	.	gene	788292	796930	.	+	.	ID=OP1622.2;Name=KH2013:KH.C5.575;Parent=OP1622;Note=SL1:0,SL2:0.104072441566766,SL2:SL1-ratio:Inf,intercistronic distance:NA,downstream in operon
KhC5	.	operon	797438	829349	.	+	.	ID=OP1623;Name=OP1623;size=3;genes=KH2013:KH.C5.164,KH2013:KH.C5.351,KH2013:KH.C5.649
KhC5	.	gene	797438	801695	.	+	.	ID=OP1623.1;Name=KH2013:KH.C5.164;Parent=OP1623;Note=SL1:0,SL2:0,SL2:SL1-ratio:NaN,intercistronic distance:16625,upstream in operon
KhC5	.	gene	818320	821597	.	+	.	ID=OP1623.2;Name=KH2013:KH.C5.351;Parent=OP1623;Note=SL1:0,SL2:0.111018389539292,SL2:SL1-ratio:Inf,intercistronic distance:3747,downstream in operon
KhC5	.	gene	825344	829349	.	+	.	ID=OP1623.3;Name=KH2013:KH.C5.649;Parent=OP1623;Note=SL1:0,SL2:0.208690996217244,SL2:SL1-ratio:Inf,intercistronic distance:NA,downstream in operon
KhC5	.	operon	801902	824521	.	-	.	ID=OP1624;Name=OP1624;size=2;genes=KH2013:KH.C5.86,KH2013:KH.C5.67
KhC5	.	gene	801902	816394	.	-	.	ID=OP1624.2;Name=KH2013:KH.C5.86;Parent=OP1624;Note=SL1:0,SL2:0.113990070338873,SL2:SL1-ratio:Inf,intercistronic distance:NA,downstream in operon
KhC5	.	gene	821314	824521	.	-	.	ID=OP1624.1;Name=KH2013:KH.C5.67;Parent=OP1624;Note=SL1:0,SL2:0,SL2:SL1-ratio:NaN,intercistronic distance:4920,upstream in operon
KhC5	.	operon	828781	847112	.	-	.	ID=OP1625;Name=OP1625;size=3;genes=KH2013:KH.C5.634,KH2013:KH.C5.394,KH2013:KH.C5.328
KhC5	.	gene	828781	831161	.	-	.	ID=OP1625.3;Name=KH2013:KH.C5.634;Parent=OP1625;Note=SL1:0,SL2:0.181045722412289,SL2:SL1-ratio:Inf,intercistronic distance:NA,downstream in operon
KhC5	.	gene	835810	839778	.	-	.	ID=OP1625.2;Name=KH2013:KH.C5.394;Parent=OP1625;Note=SL1:0,SL2:0.245078947499591,SL2:SL1-ratio:Inf,intercistronic distance:4649,downstream in operon
KhC5	.	gene	840808	847112	.	-	.	ID=OP1625.1;Name=KH2013:KH.C5.328;Parent=OP1625;Note=SL1:0,SL2:0,SL2:SL1-ratio:NaN,intercistronic distance:1030,upstream in operon
KhC5	.	operon	849032	857475	.	-	.	ID=OP1626;Name=OP1626;size=2;genes=KH2013:KH.C5.245,KH2013:KH.C5.39
KhC5	.	gene	849032	853572	.	-	.	ID=OP1626.2;Name=KH2013:KH.C5.245;Parent=OP1626;Note=SL1:0,SL2:0.0964637684738366,SL2:SL1-ratio:Inf,intercistronic distance:NA,downstream in operon
KhC5	.	gene	856736	857475	.	-	.	ID=OP1626.1;Name=KH2013:KH.C5.39;Parent=OP1626;Note=SL1:0,SL2:0,SL2:SL1-ratio:NaN,intercistronic distance:3164,upstream in operon
KhC5	.	operon	877098	889633	.	+	.	ID=OP1627;Name=OP1627;size=2;genes=KH2013:KH.C5.181,KH2013:KH.C5.52
KhC5	.	gene	877098	878979	.	+	.	ID=OP1627.1;Name=KH2013:KH.C5.181;Parent=OP1627;Note=SL1:0,SL2:0,SL2:SL1-ratio:NaN,intercistronic distance:1,upstream in operon
KhC5	.	gene	878980	889633	.	+	.	ID=OP1627.2;Name=KH2013:KH.C5.52;Parent=OP1627;Note=SL1:0,SL2:0.592182888841499,SL2:SL1-ratio:Inf,intercistronic distance:NA,downstream in operon
KhC5	.	operon	890011	957448	.	+	.	ID=OP1628;Name=OP1628;size=6;genes=KH2013:KH.C5.525,KH2013:KH.C5.667,KH2013:KH.C5.1,KH2013:KH.C5.331,KH2013:KH.C5.216,KH2013:KH.C5.177
KhC5	.	gene	890011	914629	.	+	.	ID=OP1628.1;Name=KH2013:KH.C5.525;Parent=OP1628;Note=SL1:0,SL2:0,SL2:SL1-ratio:NaN,intercistronic distance:1407,upstream in operon
KhC5	.	gene	916036	918749	.	+	.	ID=OP1628.2;Name=KH2013:KH.C5.667;Parent=OP1628;Note=SL1:0,SL2:0.143389078452992,SL2:SL1-ratio:Inf,intercistronic distance:-2713,downstream in operon
KhC5	.	gene	916036	927603	.	+	.	ID=OP1628.3;Name=KH2013:KH.C5.1;Parent=OP1628;Note=SL1:0,SL2:0.143389078452992,SL2:SL1-ratio:Inf,intercistronic distance:1173,downstream in operon
KhC5	.	gene	928776	934671	.	+	.	ID=OP1628.4;Name=KH2013:KH.C5.331;Parent=OP1628;Note=SL1:0,SL2:0.299693303632988,SL2:SL1-ratio:Inf,intercistronic distance:1621,downstream in operon
KhC5	.	gene	936292	946401	.	+	.	ID=OP1628.5;Name=KH2013:KH.C5.216;Parent=OP1628;Note=SL1:0,SL2:0.139661499609685,SL2:SL1-ratio:Inf,intercistronic distance:1089,downstream in operon
KhC5	.	gene	947490	957448	.	+	.	ID=OP1628.6;Name=KH2013:KH.C5.177;Parent=OP1628;Note=SL1:0,SL2:0.114777067855174,SL2:SL1-ratio:Inf,intercistronic distance:NA,downstream in operon
KhC5	.	operon	959618	977631	.	-	.	ID=OP1629;Name=OP1629;size=2;genes=KH2013:KH.C5.639,KH2013:KH.C5.388
KhC5	.	gene	959618	961747	.	-	.	ID=OP1629.2;Name=KH2013:KH.C5.639;Parent=OP1629;Note=SL1:0,SL2:0.0490596780566559,SL2:SL1-ratio:Inf,intercistronic distance:NA,downstream in operon
KhC5	.	gene	972324	977631	.	-	.	ID=OP1629.1;Name=KH2013:KH.C5.388;Parent=OP1629;Note=SL1:0,SL2:0,SL2:SL1-ratio:NaN,intercistronic distance:10577,upstream in operon
KhC5	.	operon	962106	1025124	.	+	.	ID=OP1630;Name=OP1630;size=6;genes=KH2013:KH.C5.631,KH2013:KH.C5.315,KH2013:KH.C5.112,KH2013:KH.C5.615,KH2013:KH.C5.18,KH2013:KH.C5.273
KhC5	.	gene	962106	962928	.	+	.	ID=OP1630.1;Name=KH2013:KH.C5.631;Parent=OP1630;Note=SL1:0,SL2:0,SL2:SL1-ratio:NaN,intercistronic distance:1,upstream in operon
KhC5	.	gene	962929	971624	.	+	.	ID=OP1630.2;Name=KH2013:KH.C5.315;Parent=OP1630;Note=SL1:0,SL2:0.831014127581309,SL2:SL1-ratio:Inf,intercistronic distance:6450,downstream in operon
KhC5	.	gene	978074	1001611	.	+	.	ID=OP1630.3;Name=KH2013:KH.C5.112;Parent=OP1630;Note=SL1:0,SL2:0.0950103426169921,SL2:SL1-ratio:Inf,intercistronic distance:600,downstream in operon
KhC5	.	gene	1002211	1006780	.	+	.	ID=OP1630.4;Name=KH2013:KH.C5.615;Parent=OP1630;Note=SL1:0,SL2:0.0842539146757426,SL2:SL1-ratio:Inf,intercistronic distance:666,downstream in operon
KhC5	.	gene	1007446	1022492	.	+	.	ID=OP1630.5;Name=KH2013:KH.C5.18;Parent=OP1630;Note=SL1:0,SL2:0.150952270621515,SL2:SL1-ratio:Inf,intercistronic distance:199,downstream in operon
KhC5	.	gene	1022691	1025124	.	+	.	ID=OP1630.6;Name=KH2013:KH.C5.273;Parent=OP1630;Note=SL1:0,SL2:0.0476639470571755,SL2:SL1-ratio:Inf,intercistronic distance:NA,downstream in operon
KhC5	.	operon	1026520	1110717	.	-	.	ID=OP1631;Name=OP1631;size=8;genes=KH2013:KH.C5.605,KH2013:KH.C5.123,KH2013:KH.C5.390,KH2013:KH.C5.134,KH2013:KH.C5.9,KH2013:KH.C5.622,KH2013:KH.C5.333,KH2013:KH.C5.62
KhC5	.	gene	1026520	1040291	.	-	.	ID=OP1631.8;Name=KH2013:KH.C5.605;Parent=OP1631;Note=SL1:0,SL2:0.100138379990406,SL2:SL1-ratio:Inf,intercistronic distance:NA,downstream in operon
KhC5	.	gene	1040658	1045068	.	-	.	ID=OP1631.7;Name=KH2013:KH.C5.123;Parent=OP1631;Note=SL1:0,SL2:0.181227347714207,SL2:SL1-ratio:Inf,intercistronic distance:367,downstream in operon
KhC5	.	gene	1045697	1057943	.	-	.	ID=OP1631.6;Name=KH2013:KH.C5.390;Parent=OP1631;Note=SL1:0,SL2:0.145245687437671,SL2:SL1-ratio:Inf,intercistronic distance:629,downstream in operon
KhC5	.	gene	1075685	1084013	.	-	.	ID=OP1631.5;Name=KH2013:KH.C5.134;Parent=OP1631;Note=SL1:0,SL2:0.629536033519803,SL2:SL1-ratio:Inf,intercistronic distance:17742,downstream in operon
KhC5	.	gene	1087058	1096199	.	-	.	ID=OP1631.4;Name=KH2013:KH.C5.9;Parent=OP1631;Note=SL1:0,SL2:0.249776402665719,SL2:SL1-ratio:Inf,intercistronic distance:3045,downstream in operon
KhC5	.	gene	1096836	1103925	.	-	.	ID=OP1631.3;Name=KH2013:KH.C5.622;Parent=OP1631;Note=SL1:0,SL2:0.159625936917286,SL2:SL1-ratio:Inf,intercistronic distance:637,downstream in operon
KhC5	.	gene	1103926	1105737	.	-	.	ID=OP1631.2;Name=KH2013:KH.C5.333;Parent=OP1631;Note=SL1:0,SL2:0.196125952426139,SL2:SL1-ratio:Inf,intercistronic distance:1,downstream in operon
KhC5	.	gene	1107709	1110717	.	-	.	ID=OP1631.1;Name=KH2013:KH.C5.62;Parent=OP1631;Note=SL1:0,SL2:0,SL2:SL1-ratio:NaN,intercistronic distance:1972,upstream in operon
KhC5	.	operon	1125185	1202241	.	-	.	ID=OP1632;Name=OP1632;size=6;genes=KH2013:KH.C5.447,KH2013:KH.C5.365,KH2013:KH.C5.629,KH2013:KH.C5.249,KH2013:KH.C5.28,KH2013:KH.C5.529
KhC5	.	gene	1125185	1136546	.	-	.	ID=OP1632.6;Name=KH2013:KH.C5.447;Parent=OP1632;Note=SL1:0,SL2:0.379147927193318,SL2:SL1-ratio:Inf,intercistronic distance:NA,downstream in operon
KhC5	.	gene	1138944	1150733	.	-	.	ID=OP1632.5;Name=KH2013:KH.C5.365;Parent=OP1632;Note=SL1:0,SL2:0.428105014511292,SL2:SL1-ratio:Inf,intercistronic distance:2398,downstream in operon
KhC5	.	gene	1154202	1164494	.	-	.	ID=OP1632.4;Name=KH2013:KH.C5.629;Parent=OP1632;Note=SL1:0,SL2:0.379406963985484,SL2:SL1-ratio:Inf,intercistronic distance:3469,downstream in operon
KhC5	.	gene	1164990	1180403	.	-	.	ID=OP1632.3;Name=KH2013:KH.C5.249;Parent=OP1632;Note=SL1:0,SL2:0.278999981456442,SL2:SL1-ratio:Inf,intercistronic distance:496,downstream in operon
KhC5	.	gene	1190754	1197103	.	-	.	ID=OP1632.2;Name=KH2013:KH.C5.28;Parent=OP1632;Note=SL1:0,SL2:0.340075164248623,SL2:SL1-ratio:Inf,intercistronic distance:10351,downstream in operon
KhC5	.	gene	1200079	1202241	.	-	.	ID=OP1632.1;Name=KH2013:KH.C5.529;Parent=OP1632;Note=SL1:0,SL2:0,SL2:SL1-ratio:NaN,intercistronic distance:2976,upstream in operon
KhC5	.	operon	1151271	1201702	.	+	.	ID=OP1633;Name=OP1633;size=3;genes=KH2013:KH.C5.409,KH2013:KH.C5.573,KH2013:KH.C5.652
KhC5	.	gene	1151271	1153501	.	+	.	ID=OP1633.1;Name=KH2013:KH.C5.409;Parent=OP1633;Note=SL1:0,SL2:0,SL2:SL1-ratio:NaN,intercistronic distance:31624,upstream in operon
KhC5	.	gene	1185125	1190075	.	+	.	ID=OP1633.2;Name=KH2013:KH.C5.573;Parent=OP1633;Note=SL1:0,SL2:0.0482318842369183,SL2:SL1-ratio:Inf,intercistronic distance:7978,downstream in operon
KhC5	.	gene	1198053	1201702	.	+	.	ID=OP1633.3;Name=KH2013:KH.C5.652;Parent=OP1633;Note=SL1:0,SL2:0.114033136918547,SL2:SL1-ratio:Inf,intercistronic distance:NA,downstream in operon
KhC5	.	operon	1224719	1255304	.	-	.	ID=OP1634;Name=OP1634;size=2;genes=KH2013:KH.C5.366,KH2013:KH.C5.446
KhC5	.	gene	1224719	1237508	.	-	.	ID=OP1634.2;Name=KH2013:KH.C5.366;Parent=OP1634;Note=SL1:0,SL2:0.255184547041098,SL2:SL1-ratio:Inf,intercistronic distance:NA,downstream in operon
KhC5	.	gene	1254258	1255304	.	-	.	ID=OP1634.1;Name=KH2013:KH.C5.446;Parent=OP1634;Note=SL1:0,SL2:0,SL2:SL1-ratio:NaN,intercistronic distance:16750,upstream in operon
KhC5	.	operon	1276988	1292298	.	-	.	ID=OP1635;Name=OP1635;size=3;genes=KH2013:KH.C5.50,KH2013:KH.C5.408,KH2013:KH.C5.220
KhC5	.	gene	1276988	1279166	.	-	.	ID=OP1635.3;Name=KH2013:KH.C5.50;Parent=OP1635;Note=SL1:0,SL2:0.359077304208766,SL2:SL1-ratio:Inf,intercistronic distance:NA,downstream in operon
KhC5	.	gene	1279167	1279933	.	-	.	ID=OP1635.2;Name=KH2013:KH.C5.408;Parent=OP1635;Note=SL1:0,SL2:0.183194136322085,SL2:SL1-ratio:Inf,intercistronic distance:1,downstream in operon
KhC5	.	gene	1290853	1292298	.	-	.	ID=OP1635.1;Name=KH2013:KH.C5.220;Parent=OP1635;Note=SL1:0,SL2:0,SL2:SL1-ratio:NaN,intercistronic distance:10920,upstream in operon
KhC5	.	operon	1294131	1321372	.	-	.	ID=OP1636;Name=OP1636;size=4;genes=KH2013:KH.C5.396,KH2013:KH.C5.534,KH2013:KH.C5.218,KH2013:KH.C5.167
KhC5	.	gene	1294131	1298135	.	-	.	ID=OP1636.4;Name=KH2013:KH.C5.396;Parent=OP1636;Note=SL1:0,SL2:0.0989582118891476,SL2:SL1-ratio:Inf,intercistronic distance:NA,downstream in operon
KhC5	.	gene	1305774	1310990	.	-	.	ID=OP1636.3;Name=KH2013:KH.C5.534;Parent=OP1636;Note=SL1:0,SL2:0.364771821955351,SL2:SL1-ratio:Inf,intercistronic distance:7639,downstream in operon
KhC5	.	gene	1314158	1314831	.	-	.	ID=OP1636.2;Name=KH2013:KH.C5.218;Parent=OP1636;Note=SL1:0,SL2:0.175264613419887,SL2:SL1-ratio:Inf,intercistronic distance:3168,downstream in operon
KhC5	.	gene	1320337	1321372	.	-	.	ID=OP1636.1;Name=KH2013:KH.C5.167;Parent=OP1636;Note=SL1:0,SL2:0,SL2:SL1-ratio:NaN,intercistronic distance:5506,upstream in operon
KhC5	.	operon	1294163	1321481	.	+	.	ID=OP1637;Name=OP1637;size=4;genes=KH2013:KH.C5.113,KH2013:KH.C5.304,KH2013:KH.C5.189,KH2013:KH.C5.4
KhC5	.	gene	1294163	1295662	.	+	.	ID=OP1637.1;Name=KH2013:KH.C5.113;Parent=OP1637;Note=SL1:0,SL2:0,SL2:SL1-ratio:NaN,intercistronic distance:4710,upstream in operon
KhC5	.	gene	1300372	1305806	.	+	.	ID=OP1637.2;Name=KH2013:KH.C5.304;Parent=OP1637;Note=SL1:0,SL2:0.0476639470571755,SL2:SL1-ratio:Inf,intercistronic distance:9738,downstream in operon
KhC5	.	gene	1315544	1318270	.	+	.	ID=OP1637.3;Name=KH2013:KH.C5.189;Parent=OP1637;Note=SL1:0,SL2:0.124937874641834,SL2:SL1-ratio:Inf,intercistronic distance:1,downstream in operon
KhC5	.	gene	1318271	1321481	.	+	.	ID=OP1637.4;Name=KH2013:KH.C5.4;Parent=OP1637;Note=SL1:0,SL2:0.183207978393025,SL2:SL1-ratio:Inf,intercistronic distance:NA,downstream in operon
KhC5	.	operon	1322309	1369885	.	-	.	ID=OP1638;Name=OP1638;size=4;genes=KH2013:KH.C5.326,KH2013:KH.C5.71,KH2013:KH.C5.23,KH2013:KH.C5.117
KhC5	.	gene	1322309	1326858	.	-	.	ID=OP1638.4;Name=KH2013:KH.C5.326;Parent=OP1638;Note=SL1:0,SL2:0.0482318842369183,SL2:SL1-ratio:Inf,intercistronic distance:NA,downstream in operon
KhC5	.	gene	1340557	1346633	.	-	.	ID=OP1638.3;Name=KH2013:KH.C5.71;Parent=OP1638;Note=SL1:0,SL2:0.131868954722543,SL2:SL1-ratio:Inf,intercistronic distance:13699,downstream in operon
KhC5	.	gene	1353749	1362181	.	-	.	ID=OP1638.2;Name=KH2013:KH.C5.23;Parent=OP1638;Note=SL1:0,SL2:0.107749330363647,SL2:SL1-ratio:Inf,intercistronic distance:7116,downstream in operon
KhC5	.	gene	1363115	1369885	.	-	.	ID=OP1638.1;Name=KH2013:KH.C5.117;Parent=OP1638;Note=SL1:0,SL2:0,SL2:SL1-ratio:NaN,intercistronic distance:934,upstream in operon
KhC5	.	operon	1339620	1429822	.	+	.	ID=OP1639;Name=OP1639;size=6;genes=KH2013:KH.C5.427,KH2013:KH.C5.664,KH2013:KH.C5.130,KH2013:KH.C5.95,KH2013:KH.C5.413,KH2013:KH.C5.26
KhC5	.	gene	1339620	1340796	.	+	.	ID=OP1639.1;Name=KH2013:KH.C5.427;Parent=OP1639;Note=SL1:0,SL2:0,SL2:SL1-ratio:NaN,intercistronic distance:6108,upstream in operon
KhC5	.	gene	1346904	1348862	.	+	.	ID=OP1639.2;Name=KH2013:KH.C5.664;Parent=OP1639;Note=SL1:0,SL2:0.122580956754174,SL2:SL1-ratio:Inf,intercistronic distance:37688,downstream in operon
KhC5	.	gene	1386550	1396217	.	+	.	ID=OP1639.3;Name=KH2013:KH.C5.130;Parent=OP1639;Note=SL1:0,SL2:0.0964637684738366,SL2:SL1-ratio:Inf,intercistronic distance:2802,downstream in operon
KhC5	.	gene	1399019	1402246	.	+	.	ID=OP1639.4;Name=KH2013:KH.C5.95;Parent=OP1639;Note=SL1:0,SL2:0.299428968479881,SL2:SL1-ratio:Inf,intercistronic distance:1,downstream in operon
KhC5	.	gene	1402247	1408539	.	+	.	ID=OP1639.5;Name=KH2013:KH.C5.413;Parent=OP1639;Note=SL1:0,SL2:0.20854056626062,SL2:SL1-ratio:Inf,intercistronic distance:13731,downstream in operon
KhC5	.	gene	1422270	1429822	.	+	.	ID=OP1639.6;Name=KH2013:KH.C5.26;Parent=OP1639;Note=SL1:0,SL2:0.0842539146757426,SL2:SL1-ratio:Inf,intercistronic distance:NA,downstream in operon
KhC5	.	operon	1371383	1454237	.	-	.	ID=OP1640;Name=OP1640;size=6;genes=KH2013:KH.C5.258,KH2013:KH.C5.320,KH2013:KH.C5.42,KH2013:KH.C5.453,KH2013:KH.C5.77,KH2013:KH.C5.361
KhC5	.	gene	1371383	1384281	.	-	.	ID=OP1640.6;Name=KH2013:KH.C5.258;Parent=OP1640;Note=SL1:0,SL2:0.365231131009657,SL2:SL1-ratio:Inf,intercistronic distance:NA,downstream in operon
KhC5	.	gene	1384328	1386221	.	-	.	ID=OP1640.5;Name=KH2013:KH.C5.320;Parent=OP1640;Note=SL1:0,SL2:0.0490596780566559,SL2:SL1-ratio:Inf,intercistronic distance:47,downstream in operon
KhC5	.	gene	1396392	1398592	.	-	.	ID=OP1640.4;Name=KH2013:KH.C5.42;Parent=OP1640;Note=SL1:0,SL2:0.129112663981597,SL2:SL1-ratio:Inf,intercistronic distance:10171,downstream in operon
KhC5	.	gene	1408470	1413661	.	-	.	ID=OP1640.3;Name=KH2013:KH.C5.453;Parent=OP1640;Note=SL1:0,SL2:0.230641130016207,SL2:SL1-ratio:Inf,intercistronic distance:9878,downstream in operon
KhC5	.	gene	1413662	1419229	.	-	.	ID=OP1640.2;Name=KH2013:KH.C5.77;Parent=OP1640;Note=SL1:0,SL2:0.343058150154968,SL2:SL1-ratio:Inf,intercistronic distance:1,downstream in operon
KhC5	.	gene	1449016	1454237	.	-	.	ID=OP1640.1;Name=KH2013:KH.C5.361;Parent=OP1640;Note=SL1:0,SL2:0,SL2:SL1-ratio:NaN,intercistronic distance:29787,upstream in operon
KhC5	.	operon	1446583	1548442	.	+	.	ID=OP1641;Name=OP1641;size=4;genes=KH2013:KH.C5.540,KH2013:KH.C5.64,KH2013:KH.C5.142,KH2013:KH.C5.285
KhC5	.	gene	1446583	1448974	.	+	.	ID=OP1641.1;Name=KH2013:KH.C5.540;Parent=OP1641;Note=SL1:0,SL2:0,SL2:SL1-ratio:NaN,intercistronic distance:16010,upstream in operon
KhC5	.	gene	1464984	1469061	.	+	.	ID=OP1641.2;Name=KH2013:KH.C5.64;Parent=OP1641;Note=SL1:0,SL2:0.0699372029529911,SL2:SL1-ratio:Inf,intercistronic distance:55627,downstream in operon
KhC5	.	gene	1524688	1528215	.	+	.	ID=OP1641.3;Name=KH2013:KH.C5.142;Parent=OP1641;Note=SL1:0,SL2:0.583365926829953,SL2:SL1-ratio:Inf,intercistronic distance:14528,downstream in operon
KhC5	.	gene	1542743	1548442	.	+	.	ID=OP1641.4;Name=KH2013:KH.C5.285;Parent=OP1641;Note=SL1:0,SL2:0.401196369947224,SL2:SL1-ratio:Inf,intercistronic distance:NA,downstream in operon
KhC5	.	operon	1454238	1531815	.	-	.	ID=OP1642;Name=OP1642;size=2;genes=KH2013:KH.C5.33,KH2013:KH.C5.491
KhC5	.	gene	1454238	1455057	.	-	.	ID=OP1642.2;Name=KH2013:KH.C5.33;Parent=OP1642;Note=SL1:0,SL2:0.15164292754812,SL2:SL1-ratio:Inf,intercistronic distance:NA,downstream in operon
KhC5	.	gene	1527587	1531815	.	-	.	ID=OP1642.1;Name=KH2013:KH.C5.491;Parent=OP1642;Note=SL1:0,SL2:0,SL2:SL1-ratio:NaN,intercistronic distance:72530,upstream in operon
KhC5	.	operon	1565536	1581633	.	+	.	ID=OP1643;Name=OP1643;size=2;genes=KH2013:KH.C5.410,KH2013:KH.C5.100
KhC5	.	gene	1565536	1567532	.	+	.	ID=OP1643.1;Name=KH2013:KH.C5.410;Parent=OP1643;Note=SL1:0,SL2:0,SL2:SL1-ratio:NaN,intercistronic distance:8644,upstream in operon
KhC5	.	gene	1576176	1581633	.	+	.	ID=OP1643.2;Name=KH2013:KH.C5.100;Parent=OP1643;Note=SL1:0,SL2:0.120806269297607,SL2:SL1-ratio:Inf,intercistronic distance:NA,downstream in operon
KhC5	.	operon	1596533	1669774	.	+	.	ID=OP1644;Name=OP1644;size=2;genes=KH2013:KH.C5.530,KH2013:KH.C5.632
KhC5	.	gene	1596533	1606950	.	+	.	ID=OP1644.1;Name=KH2013:KH.C5.530;Parent=OP1644;Note=SL1:0,SL2:0,SL2:SL1-ratio:NaN,intercistronic distance:58641,upstream in operon
KhC5	.	gene	1665591	1669774	.	+	.	ID=OP1644.2;Name=KH2013:KH.C5.632;Parent=OP1644;Note=SL1:0,SL2:0.28824342274935,SL2:SL1-ratio:Inf,intercistronic distance:NA,downstream in operon
KhC5	.	operon	1605919	1734102	.	-	.	ID=OP1645;Name=OP1645;size=8;genes=KH2013:KH.C5.521,KH2013:KH.C5.133,KH2013:KH.C5.83,KH2013:KH.C5.66,KH2013:KH.C5.572,KH2013:KH.C5.180,KH2013:KH.C5.88,KH2013:KH.C5.357
KhC5	.	gene	1605919	1615884	.	-	.	ID=OP1645.8;Name=KH2013:KH.C5.521;Parent=OP1645;Note=SL1:0,SL2:0.172671837212459,SL2:SL1-ratio:Inf,intercistronic distance:NA,downstream in operon
KhC5	.	gene	1615885	1617776	.	-	.	ID=OP1645.7;Name=KH2013:KH.C5.133;Parent=OP1645;Note=SL1:0,SL2:0.0766954569083742,SL2:SL1-ratio:Inf,intercistronic distance:1,downstream in operon
KhC5	.	gene	1618464	1623048	.	-	.	ID=OP1645.6;Name=KH2013:KH.C5.83;Parent=OP1645;Note=SL1:0,SL2:0.0490596780566559,SL2:SL1-ratio:Inf,intercistronic distance:688,downstream in operon
KhC5	.	gene	1623326	1665331	.	-	.	ID=OP1645.5;Name=KH2013:KH.C5.66;Parent=OP1645;Note=SL1:0,SL2:0.129042241106171,SL2:SL1-ratio:Inf,intercistronic distance:278,downstream in operon
KhC5	.	gene	1670585	1678244	.	-	.	ID=OP1645.4;Name=KH2013:KH.C5.572;Parent=OP1645;Note=SL1:0,SL2:0.273571809616635,SL2:SL1-ratio:Inf,intercistronic distance:5254,downstream in operon
KhC5	.	gene	1678242	1679472	.	-	.	ID=OP1645.3;Name=KH2013:KH.C5.180;Parent=OP1645;Note=SL1:0,SL2:0.178007867069319,SL2:SL1-ratio:Inf,intercistronic distance:-2,downstream in operon
KhC5	.	gene	1686288	1689819	.	-	.	ID=OP1645.2;Name=KH2013:KH.C5.88;Parent=OP1645;Note=SL1:0,SL2:0.0997173983321124,SL2:SL1-ratio:Inf,intercistronic distance:6816,downstream in operon
KhC5	.	gene	1690888	1734102	.	-	.	ID=OP1645.1;Name=KH2013:KH.C5.357;Parent=OP1645;Note=SL1:0,SL2:0,SL2:SL1-ratio:NaN,intercistronic distance:1069,upstream in operon
KhC5	.	operon	1688253	1690717	.	+	.	ID=OP1646;Name=OP1646;size=2;genes=KH2013:KH.C5.640,KH2013:KH.C5.474
KhC5	.	gene	1688253	1688970	.	+	.	ID=OP1646.1;Name=KH2013:KH.C5.640;Parent=OP1646;Note=SL1:0,SL2:0,SL2:SL1-ratio:NaN,intercistronic distance:1250,upstream in operon
KhC5	.	gene	1690220	1690717	.	+	.	ID=OP1646.2;Name=KH2013:KH.C5.474;Parent=OP1646;Note=SL1:0,SL2:0.202639103553463,SL2:SL1-ratio:Inf,intercistronic distance:NA,downstream in operon
KhC5	.	operon	1749611	1761751	.	-	.	ID=OP1647;Name=OP1647;size=3;genes=KH2013:KH.C5.471,KH2013:KH.C5.538,KH2013:KH.C5.571
KhC5	.	gene	1749611	1753250	.	-	.	ID=OP1647.3;Name=KH2013:KH.C5.471;Parent=OP1647;Note=SL1:0,SL2:0.0826023516119916,SL2:SL1-ratio:Inf,intercistronic distance:NA,downstream in operon
KhC5	.	gene	1758702	1760601	.	-	.	ID=OP1647.2;Name=KH2013:KH.C5.538;Parent=OP1647;Note=SL1:0,SL2:0.1072129184552,SL2:SL1-ratio:Inf,intercistronic distance:5452,downstream in operon
KhC5	.	gene	1760602	1761751	.	-	.	ID=OP1647.1;Name=KH2013:KH.C5.571;Parent=OP1647;Note=SL1:0,SL2:0,SL2:SL1-ratio:NaN,intercistronic distance:1,upstream in operon
KhC5	.	operon	1764162	1812213	.	+	.	ID=OP1648;Name=OP1648;size=4;genes=KH2013:KH.C5.434,KH2013:KH.C5.599,KH2013:KH.C5.299,KH2013:KH.C5.608
KhC5	.	gene	1764162	1769767	.	+	.	ID=OP1648.1;Name=KH2013:KH.C5.434;Parent=OP1648;Note=SL1:0,SL2:0,SL2:SL1-ratio:NaN,intercistronic distance:604,upstream in operon
KhC5	.	gene	1770371	1794712	.	+	.	ID=OP1648.2;Name=KH2013:KH.C5.599;Parent=OP1648;Note=SL1:0,SL2:0.0482318842369183,SL2:SL1-ratio:Inf,intercistronic distance:2373,downstream in operon
KhC5	.	gene	1797085	1800783	.	+	.	ID=OP1648.3;Name=KH2013:KH.C5.299;Parent=OP1648;Note=SL1:0,SL2:0.137058134250291,SL2:SL1-ratio:Inf,intercistronic distance:1194,downstream in operon
KhC5	.	gene	1801977	1812213	.	+	.	ID=OP1648.4;Name=KH2013:KH.C5.608;Parent=OP1648;Note=SL1:0,SL2:0.234562906269006,SL2:SL1-ratio:Inf,intercistronic distance:NA,downstream in operon
KhC5	.	operon	1824593	1861504	.	+	.	ID=OP1649;Name=OP1649;size=2;genes=KH2013:KH.C5.641,KH2013:KH.C5.584
KhC5	.	gene	1824593	1836657	.	+	.	ID=OP1649.1;Name=KH2013:KH.C5.641;Parent=OP1649;Note=SL1:0,SL2:0,SL2:SL1-ratio:NaN,intercistronic distance:20017,upstream in operon
KhC5	.	gene	1856674	1861504	.	+	.	ID=OP1649.2;Name=KH2013:KH.C5.584;Parent=OP1649;Note=SL1:0,SL2:0.0490596780566559,SL2:SL1-ratio:Inf,intercistronic distance:NA,downstream in operon
KhC5	.	operon	1837120	1943991	.	-	.	ID=OP1650;Name=OP1650;size=7;genes=KH2013:KH.C5.547,KH2013:KH.C5.362,KH2013:KH.C5.437,KH2013:KH.C5.61,KH2013:KH.C5.411,KH2013:KH.C5.583,KH2013:KH.C5.159
KhC5	.	gene	1837120	1848152	.	-	.	ID=OP1650.7;Name=KH2013:KH.C5.547;Parent=OP1650;Note=SL1:0,SL2:0.318009831889349,SL2:SL1-ratio:Inf,intercistronic distance:NA,downstream in operon
KhC5	.	gene	1848153	1849664	.	-	.	ID=OP1650.6;Name=KH2013:KH.C5.362;Parent=OP1650;Note=SL1:0,SL2:0.313394357234939,SL2:SL1-ratio:Inf,intercistronic distance:1,downstream in operon
KhC5	.	gene	1861805	1869778	.	-	.	ID=OP1650.5;Name=KH2013:KH.C5.437;Parent=OP1650;Note=SL1:0,SL2:0.108466101872805,SL2:SL1-ratio:Inf,intercistronic distance:12141,downstream in operon
KhC5	.	gene	1874168	1882612	.	-	.	ID=OP1650.4;Name=KH2013:KH.C5.61;Parent=OP1650;Note=SL1:0,SL2:0.124937874641834,SL2:SL1-ratio:Inf,intercistronic distance:4390,downstream in operon
KhC5	.	gene	1910901	1916903	.	-	.	ID=OP1650.3;Name=KH2013:KH.C5.411;Parent=OP1650;Note=SL1:0,SL2:0.0490596780566559,SL2:SL1-ratio:Inf,intercistronic distance:28289,downstream in operon
KhC5	.	gene	1916896	1918919	.	-	.	ID=OP1650.2;Name=KH2013:KH.C5.583;Parent=OP1650;Note=SL1:0,SL2:0.0490596780566559,SL2:SL1-ratio:Inf,intercistronic distance:-7,downstream in operon
KhC5	.	gene	1941505	1943991	.	-	.	ID=OP1650.1;Name=KH2013:KH.C5.159;Parent=OP1650;Note=SL1:0,SL2:0,SL2:SL1-ratio:NaN,intercistronic distance:22586,upstream in operon
KhC5	.	operon	1904222	1958487	.	+	.	ID=OP1651;Name=OP1651;size=5;genes=KH2013:KH.C5.463,KH2013:KH.C5.541,KH2013:KH.C5.155,KH2013:KH.C5.114,KH2013:KH.C5.81
KhC5	.	gene	1904222	1905351	.	+	.	ID=OP1651.1;Name=KH2013:KH.C5.463;Parent=OP1651;Note=SL1:0,SL2:0,SL2:SL1-ratio:NaN,intercistronic distance:1,upstream in operon
KhC5	.	gene	1905352	1910880	.	+	.	ID=OP1651.2;Name=KH2013:KH.C5.541;Parent=OP1651;Note=SL1:0,SL2:0.142613501524541,SL2:SL1-ratio:Inf,intercistronic distance:8162,downstream in operon
KhC5	.	gene	1919042	1937405	.	+	.	ID=OP1651.3;Name=KH2013:KH.C5.155;Parent=OP1651;Note=SL1:0,SL2:0.20608114199503,SL2:SL1-ratio:Inf,intercistronic distance:1607,downstream in operon
KhC5	.	gene	1939012	1944024	.	+	.	ID=OP1651.4;Name=KH2013:KH.C5.114;Parent=OP1651;Note=SL1:0,SL2:0.104664458724255,SL2:SL1-ratio:Inf,intercistronic distance:6673,downstream in operon
KhC5	.	gene	1950697	1958487	.	+	.	ID=OP1651.5;Name=KH2013:KH.C5.81;Parent=OP1651;Note=SL1:0,SL2:0.49230441322377,SL2:SL1-ratio:Inf,intercistronic distance:NA,downstream in operon
KhC5	.	operon	1958741	2017195	.	-	.	ID=OP1652;Name=OP1652;size=3;genes=KH2013:KH.C5.336,KH2013:KH.C5.212,KH2013:KH.C5.489
KhC5	.	gene	1958741	1960875	.	-	.	ID=OP1652.3;Name=KH2013:KH.C5.336;Parent=OP1652;Note=SL1:0,SL2:0.121746448977535,SL2:SL1-ratio:Inf,intercistronic distance:NA,downstream in operon
KhC5	.	gene	1995966	1997057	.	-	.	ID=OP1652.2;Name=KH2013:KH.C5.212;Parent=OP1652;Note=SL1:0,SL2:0.677579311591165,SL2:SL1-ratio:Inf,intercistronic distance:35091,downstream in operon
KhC5	.	gene	2015438	2017195	.	-	.	ID=OP1652.1;Name=KH2013:KH.C5.489;Parent=OP1652;Note=SL1:0,SL2:0,SL2:SL1-ratio:NaN,intercistronic distance:18381,upstream in operon
KhC5	.	operon	1961116	2008982	.	+	.	ID=OP1653;Name=OP1653;size=8;genes=KH2013:KH.C5.131,KH2013:KH.C5.143,KH2013:KH.C5.191,KH2013:KH.C5.503,KH2013:KH.C5.422,KH2013:KH.C5.637,KH2013:KH.C5.342,KH2013:KH.C5.461
KhC5	.	gene	1961116	1968540	.	+	.	ID=OP1653.1;Name=KH2013:KH.C5.131;Parent=OP1653;Note=SL1:0,SL2:0,SL2:SL1-ratio:NaN,intercistronic distance:2054,upstream in operon
KhC5	.	gene	1970594	1975691	.	+	.	ID=OP1653.2;Name=KH2013:KH.C5.143;Parent=OP1653;Note=SL1:0,SL2:0.742642509297831,SL2:SL1-ratio:Inf,intercistronic distance:11309,downstream in operon
KhC5	.	gene	1987000	1989475	.	+	.	ID=OP1653.3;Name=KH2013:KH.C5.191;Parent=OP1653;Note=SL1:0,SL2:0.662659616593573,SL2:SL1-ratio:Inf,intercistronic distance:1,downstream in operon
KhC5	.	gene	1989476	1990669	.	+	.	ID=OP1653.4;Name=KH2013:KH.C5.503;Parent=OP1653;Note=SL1:0,SL2:0.145245687437671,SL2:SL1-ratio:Inf,intercistronic distance:1,downstream in operon
KhC5	.	gene	1990670	1992258	.	+	.	ID=OP1653.5;Name=KH2013:KH.C5.422;Parent=OP1653;Note=SL1:0,SL2:0.603688233089233,SL2:SL1-ratio:Inf,intercistronic distance:557,downstream in operon
KhC5	.	gene	1992815	1996318	.	+	.	ID=OP1653.6;Name=KH2013:KH.C5.637;Parent=OP1653;Note=SL1:0,SL2:0.114540024064583,SL2:SL1-ratio:Inf,intercistronic distance:2678,downstream in operon
KhC5	.	gene	1998996	2002506	.	+	.	ID=OP1653.7;Name=KH2013:KH.C5.342;Parent=OP1653;Note=SL1:0,SL2:1.11636594351164,SL2:SL1-ratio:Inf,intercistronic distance:1,downstream in operon
KhC5	.	gene	2002507	2008982	.	+	.	ID=OP1653.8;Name=KH2013:KH.C5.461;Parent=OP1653;Note=SL1:0,SL2:0.877004906717983,SL2:SL1-ratio:Inf,intercistronic distance:NA,downstream in operon
KhC5	.	operon	2025243	2099691	.	+	.	ID=OP1654;Name=OP1654;size=6;genes=KH2013:KH.C5.554,KH2013:KH.C5.202,KH2013:KH.C5.562,KH2013:KH.C5.92,KH2013:KH.C5.588,KH2013:KH.C5.325
KhC5	.	gene	2025243	2026381	.	+	.	ID=OP1654.1;Name=KH2013:KH.C5.554;Parent=OP1654;Note=SL1:0,SL2:0,SL2:SL1-ratio:NaN,intercistronic distance:3779,upstream in operon
KhC5	.	gene	2030160	2031861	.	+	.	ID=OP1654.2;Name=KH2013:KH.C5.202;Parent=OP1654;Note=SL1:0,SL2:0.0981193561133118,SL2:SL1-ratio:Inf,intercistronic distance:26264,downstream in operon
KhC5	.	gene	2058125	2069827	.	+	.	ID=OP1654.3;Name=KH2013:KH.C5.562;Parent=OP1654;Note=SL1:0,SL2:0.0882532528201709,SL2:SL1-ratio:Inf,intercistronic distance:1947,downstream in operon
KhC5	.	gene	2071774	2099691	.	+	.	ID=OP1654.4;Name=KH2013:KH.C5.92;Parent=OP1654;Note=SL1:0,SL2:0.140767761648213,SL2:SL1-ratio:Inf,intercistronic distance:-7605,downstream in operon
KhC5	.	gene	2092086	2093014	.	+	.	ID=OP1654.5;Name=KH2013:KH.C5.588;Parent=OP1654;Note=SL1:0,SL2:0.287696932788349,SL2:SL1-ratio:Inf,intercistronic distance:734,downstream in operon
KhC5	.	gene	2093748	2094855	.	+	.	ID=OP1654.6;Name=KH2013:KH.C5.325;Parent=OP1654;Note=SL1:0,SL2:0.107749330363647,SL2:SL1-ratio:Inf,intercistronic distance:NA,downstream in operon
KhC5	.	operon	2031643	2052337	.	-	.	ID=OP1655;Name=OP1655;size=3;genes=KH2013:KH.C5.515,KH2013:KH.C5.278,KH2013:KH.C5.148
KhC5	.	gene	2031643	2040286	.	-	.	ID=OP1655.3;Name=KH2013:KH.C5.515;Parent=OP1655;Note=SL1:0,SL2:0.217411098133426,SL2:SL1-ratio:Inf,intercistronic distance:NA,downstream in operon
KhC5	.	gene	2043534	2050607	.	-	.	ID=OP1655.2;Name=KH2013:KH.C5.278;Parent=OP1655;Note=SL1:0,SL2:0.0609772708977106,SL2:SL1-ratio:Inf,intercistronic distance:3248,downstream in operon
KhC5	.	gene	2050805	2052337	.	-	.	ID=OP1655.1;Name=KH2013:KH.C5.148;Parent=OP1655;Note=SL1:0,SL2:0,SL2:SL1-ratio:NaN,intercistronic distance:198,upstream in operon
KhC5	.	operon	2100488	2154571	.	+	.	ID=OP1656;Name=OP1656;size=3;genes=KH2013:KH.C5.289,KH2013:KH.C5.574,KH2013:KH.C5.295
KhC5	.	gene	2100488	2113452	.	+	.	ID=OP1656.1;Name=KH2013:KH.C5.289;Parent=OP1656;Note=SL1:0,SL2:0,SL2:SL1-ratio:NaN,intercistronic distance:11634,upstream in operon
KhC5	.	gene	2125086	2150192	.	+	.	ID=OP1656.2;Name=KH2013:KH.C5.574;Parent=OP1656;Note=SL1:0,SL2:0.394792500100804,SL2:SL1-ratio:Inf,intercistronic distance:771,downstream in operon
KhC5	.	gene	2150963	2154571	.	+	.	ID=OP1656.3;Name=KH2013:KH.C5.295;Parent=OP1656;Note=SL1:0,SL2:0.0928720875383054,SL2:SL1-ratio:Inf,intercistronic distance:NA,downstream in operon
KhC5	.	operon	2154479	2224750	.	-	.	ID=OP1657;Name=OP1657;size=5;genes=KH2013:KH.C5.201,KH2013:KH.C5.596,KH2013:KH.C5.522,KH2013:KH.C5.254,KH2013:KH.C5.184
KhC5	.	gene	2154479	2161538	.	-	.	ID=OP1657.5;Name=KH2013:KH.C5.201;Parent=OP1657;Note=SL1:0,SL2:0.293209771638331,SL2:SL1-ratio:Inf,intercistronic distance:NA,downstream in operon
KhC5	.	gene	2165345	2172122	.	-	.	ID=OP1657.4;Name=KH2013:KH.C5.596;Parent=OP1657;Note=SL1:0,SL2:0.136205825812079,SL2:SL1-ratio:Inf,intercistronic distance:3807,downstream in operon
KhC5	.	gene	2186432	2205527	.	-	.	ID=OP1657.3;Name=KH2013:KH.C5.522;Parent=OP1657;Note=SL1:0,SL2:0.0687930332625202,SL2:SL1-ratio:Inf,intercistronic distance:14310,downstream in operon
KhC5	.	gene	2206808	2219017	.	-	.	ID=OP1657.2;Name=KH2013:KH.C5.254;Parent=OP1657;Note=SL1:0,SL2:0.265917667075601,SL2:SL1-ratio:Inf,intercistronic distance:1281,downstream in operon
KhC5	.	gene	2221123	2224750	.	-	.	ID=OP1657.1;Name=KH2013:KH.C5.184;Parent=OP1657;Note=SL1:0,SL2:0,SL2:SL1-ratio:NaN,intercistronic distance:2106,upstream in operon
KhC5	.	operon	2160811	2184578	.	+	.	ID=OP1658;Name=OP1658;size=3;genes=KH2013:KH.C5.335,KH2013:KH.C5.466,KH2013:KH.C5.109
KhC5	.	gene	2160811	2161315	.	+	.	ID=OP1658.1;Name=KH2013:KH.C5.335;Parent=OP1658;Note=SL1:0,SL2:0,SL2:SL1-ratio:NaN,intercistronic distance:592,upstream in operon
KhC5	.	gene	2161907	2165965	.	+	.	ID=OP1658.2;Name=KH2013:KH.C5.466;Parent=OP1658;Note=SL1:0,SL2:0.0490596780566559,SL2:SL1-ratio:Inf,intercistronic distance:8069,downstream in operon
KhC5	.	gene	2174034	2184578	.	+	.	ID=OP1658.3;Name=KH2013:KH.C5.109;Parent=OP1658;Note=SL1:0,SL2:1.17010896623768,SL2:SL1-ratio:Inf,intercistronic distance:NA,downstream in operon
KhC5	.	operon	2186231	2281850	.	+	.	ID=OP1659;Name=OP1659;size=4;genes=KH2013:KH.C5.658,KH2013:KH.C5.74,KH2013:KH.C5.384,KH2013:KH.C5.485
KhC5	.	gene	2186231	2186824	.	+	.	ID=OP1659.1;Name=KH2013:KH.C5.658;Parent=OP1659;Note=SL1:0,SL2:0,SL2:SL1-ratio:NaN,intercistronic distance:48069,upstream in operon
KhC5	.	gene	2234893	2245382	.	+	.	ID=OP1659.2;Name=KH2013:KH.C5.74;Parent=OP1659;Note=SL1:0,SL2:0.0490596780566559,SL2:SL1-ratio:Inf,intercistronic distance:6840,downstream in operon
KhC5	.	gene	2252222	2272325	.	+	.	ID=OP1659.3;Name=KH2013:KH.C5.384;Parent=OP1659;Note=SL1:0,SL2:0.0483567771624053,SL2:SL1-ratio:Inf,intercistronic distance:6742,downstream in operon
KhC5	.	gene	2279067	2281850	.	+	.	ID=OP1659.4;Name=KH2013:KH.C5.485;Parent=OP1659;Note=SL1:0,SL2:0.238310616764684,SL2:SL1-ratio:Inf,intercistronic distance:NA,downstream in operon
KhC5	.	operon	2275441	2285843	.	-	.	ID=OP1660;Name=OP1660;size=2;genes=KH2013:KH.C5.523,KH2013:KH.C5.221
KhC5	.	gene	2275441	2277505	.	-	.	ID=OP1660.2;Name=KH2013:KH.C5.523;Parent=OP1660;Note=SL1:0,SL2:0.183362051151747,SL2:SL1-ratio:Inf,intercistronic distance:NA,downstream in operon
KhC5	.	gene	2281823	2285843	.	-	.	ID=OP1660.1;Name=KH2013:KH.C5.221;Parent=OP1660;Note=SL1:0,SL2:0,SL2:SL1-ratio:NaN,intercistronic distance:4318,upstream in operon
KhC5	.	operon	2285956	2325990	.	-	.	ID=OP1661;Name=OP1661;size=4;genes=KH2013:KH.C5.611,KH2013:KH.C5.322,KH2013:KH.C5.355,KH2013:KH.C5.378
KhC5	.	gene	2285956	2289581	.	-	.	ID=OP1661.4;Name=KH2013:KH.C5.611;Parent=OP1661;Note=SL1:0,SL2:0.0482318842369183,SL2:SL1-ratio:Inf,intercistronic distance:NA,downstream in operon
KhC5	.	gene	2294163	2309529	.	-	.	ID=OP1661.3;Name=KH2013:KH.C5.322;Parent=OP1661;Note=SL1:0,SL2:0.83306379828654,SL2:SL1-ratio:Inf,intercistronic distance:4582,downstream in operon
KhC5	.	gene	2309530	2312291	.	-	.	ID=OP1661.2;Name=KH2013:KH.C5.355;Parent=OP1661;Note=SL1:0,SL2:0.140809137509045,SL2:SL1-ratio:Inf,intercistronic distance:1,downstream in operon
KhC5	.	gene	2312730	2325990	.	-	.	ID=OP1661.1;Name=KH2013:KH.C5.378;Parent=OP1661;Note=SL1:0,SL2:0,SL2:SL1-ratio:NaN,intercistronic distance:439,upstream in operon
KhC5	.	operon	2331836	2346431	.	+	.	ID=OP1662;Name=OP1662;size=3;genes=KH2013:KH.C5.87,KH2013:KH.C5.513,KH2013:KH.C5.364
KhC5	.	gene	2331836	2334901	.	+	.	ID=OP1662.1;Name=KH2013:KH.C5.87;Parent=OP1662;Note=SL1:0,SL2:0,SL2:SL1-ratio:NaN,intercistronic distance:7779,upstream in operon
KhC5	.	gene	2342680	2345138	.	+	.	ID=OP1662.2;Name=KH2013:KH.C5.513;Parent=OP1662;Note=SL1:0,SL2:0.306952303793253,SL2:SL1-ratio:Inf,intercistronic distance:1,downstream in operon
KhC5	.	gene	2345139	2346431	.	+	.	ID=OP1662.3;Name=KH2013:KH.C5.364;Parent=OP1662;Note=SL1:0,SL2:0.774588080958459,SL2:SL1-ratio:Inf,intercistronic distance:NA,downstream in operon
KhC5	.	operon	2346852	2535698	.	+	.	ID=OP1663;Name=OP1663;size=15;genes=KH2013:KH.C5.374,KH2013:KH.C5.479,KH2013:KH.C5.163,KH2013:KH.C5.448,KH2013:KH.C5.565,KH2013:KH.C5.257,KH2013:KH.C5.72,KH2013:KH.C5.428,KH2013:KH.C5.24,KH2013:KH.C5.80,KH2013:KH.C5.585,KH2013:KH.C5.619,KH2013:KH.C5.260,KH2013:KH.C5.347,KH2013:KH.C5.263
KhC5	.	gene	2346852	2351956	.	+	.	ID=OP1663.1;Name=KH2013:KH.C5.374;Parent=OP1663;Note=SL1:0,SL2:0,SL2:SL1-ratio:NaN,intercistronic distance:1140,upstream in operon
KhC5	.	gene	2353096	2354275	.	+	.	ID=OP1663.2;Name=KH2013:KH.C5.479;Parent=OP1663;Note=SL1:0,SL2:0.0900400459552905,SL2:SL1-ratio:Inf,intercistronic distance:1,downstream in operon
KhC5	.	gene	2354276	2363323	.	+	.	ID=OP1663.3;Name=KH2013:KH.C5.163;Parent=OP1663;Note=SL1:0,SL2:0.273735270804507,SL2:SL1-ratio:Inf,intercistronic distance:21187,downstream in operon
KhC5	.	gene	2384510	2386233	.	+	.	ID=OP1663.4;Name=KH2013:KH.C5.448;Parent=OP1663;Note=SL1:0,SL2:0.103040570997515,SL2:SL1-ratio:Inf,intercistronic distance:1,downstream in operon
KhC5	.	gene	2386234	2392036	.	+	.	ID=OP1663.5;Name=KH2013:KH.C5.565;Parent=OP1663;Note=SL1:0,SL2:0.0666168887014593,SL2:SL1-ratio:Inf,intercistronic distance:40953,downstream in operon
KhC5	.	gene	2432989	2441051	.	+	.	ID=OP1663.6;Name=KH2013:KH.C5.257;Parent=OP1663;Note=SL1:0,SL2:0.255378972214433,SL2:SL1-ratio:Inf,intercistronic distance:15075,downstream in operon
KhC5	.	gene	2456126	2459364	.	+	.	ID=OP1663.7;Name=KH2013:KH.C5.72;Parent=OP1663;Note=SL1:0,SL2:0.183288115494655,SL2:SL1-ratio:Inf,intercistronic distance:64,downstream in operon
KhC5	.	gene	2459428	2461689	.	+	.	ID=OP1663.8;Name=KH2013:KH.C5.428;Parent=OP1663;Note=SL1:0,SL2:0.181244944214318,SL2:SL1-ratio:Inf,intercistronic distance:5517,downstream in operon
KhC5	.	gene	2467206	2469647	.	+	.	ID=OP1663.9;Name=KH2013:KH.C5.24;Parent=OP1663;Note=SL1:0,SL2:0.144048346809934,SL2:SL1-ratio:Inf,intercistronic distance:20063,downstream in operon
KhC5	.	gene	2489710	2494442	.	+	.	ID=OP1663.10;Name=KH2013:KH.C5.80;Parent=OP1663;Note=SL1:0,SL2:0.564949629195624,SL2:SL1-ratio:Inf,intercistronic distance:4963,downstream in operon
KhC5	.	gene	2499405	2499683	.	+	.	ID=OP1663.11;Name=KH2013:KH.C5.585;Parent=OP1663;Note=SL1:0,SL2:0.197511186889382,SL2:SL1-ratio:Inf,intercistronic distance:-10,downstream in operon
KhC5	.	gene	2499673	2501468	.	+	.	ID=OP1663.12;Name=KH2013:KH.C5.619;Parent=OP1663;Note=SL1:0,SL2:0.889771121868306,SL2:SL1-ratio:Inf,intercistronic distance:3503,downstream in operon
KhC5	.	gene	2504971	2506907	.	+	.	ID=OP1663.13;Name=KH2013:KH.C5.260;Parent=OP1663;Note=SL1:0,SL2:0.0476639470571755,SL2:SL1-ratio:Inf,intercistronic distance:24401,downstream in operon
KhC5	.	gene	2531308	2533004	.	+	.	ID=OP1663.14;Name=KH2013:KH.C5.347;Parent=OP1663;Note=SL1:0,SL2:0.755900799888548,SL2:SL1-ratio:Inf,intercistronic distance:1,downstream in operon
KhC5	.	gene	2533005	2535698	.	+	.	ID=OP1663.15;Name=KH2013:KH.C5.263;Parent=OP1663;Note=SL1:0,SL2:0.394269956766551,SL2:SL1-ratio:Inf,intercistronic distance:NA,downstream in operon
KhC5	.	operon	2363824	2423304	.	-	.	ID=OP1664;Name=OP1664;size=4;genes=KH2013:KH.C5.324,KH2013:KH.C5.467,KH2013:KH.C5.93,KH2013:KH.C5.352
KhC5	.	gene	2363824	2383596	.	-	.	ID=OP1664.4;Name=KH2013:KH.C5.324;Parent=OP1664;Note=SL1:0,SL2:0.577280338571312,SL2:SL1-ratio:Inf,intercistronic distance:NA,downstream in operon
KhC5	.	gene	2392288	2397475	.	-	.	ID=OP1664.3;Name=KH2013:KH.C5.467;Parent=OP1664;Note=SL1:0,SL2:0.0482318842369183,SL2:SL1-ratio:Inf,intercistronic distance:8692,downstream in operon
KhC5	.	gene	2397476	2409562	.	-	.	ID=OP1664.2;Name=KH2013:KH.C5.93;Parent=OP1664;Note=SL1:0,SL2:0.0687930332625202,SL2:SL1-ratio:Inf,intercistronic distance:1,downstream in operon
KhC5	.	gene	2410584	2423304	.	-	.	ID=OP1664.1;Name=KH2013:KH.C5.352;Parent=OP1664;Note=SL1:0,SL2:0,SL2:SL1-ratio:NaN,intercistronic distance:1022,upstream in operon
KhC5	.	operon	2422772	2482989	.	-	.	ID=OP1665;Name=OP1665;size=6;genes=KH2013:KH.C5.578,KH2013:KH.C5.657,KH2013:KH.C5.626,KH2013:KH.C5.226,KH2013:KH.C5.231,KH2013:KH.C5.84
KhC5	.	gene	2422772	2429828	.	-	.	ID=OP1665.6;Name=KH2013:KH.C5.578;Parent=OP1665;Note=SL1:0,SL2:0.11653107930633,SL2:SL1-ratio:Inf,intercistronic distance:NA,downstream in operon
KhC5	.	gene	2431140	2432127	.	-	.	ID=OP1665.5;Name=KH2013:KH.C5.657;Parent=OP1665;Note=SL1:0,SL2:0.0476639470571755,SL2:SL1-ratio:Inf,intercistronic distance:1312,downstream in operon
KhC5	.	gene	2439946	2455549	.	-	.	ID=OP1665.4;Name=KH2013:KH.C5.626;Parent=OP1665;Note=SL1:0,SL2:0.0490596780566559,SL2:SL1-ratio:Inf,intercistronic distance:7819,downstream in operon
KhC5	.	gene	2461663	2466806	.	-	.	ID=OP1665.3;Name=KH2013:KH.C5.226;Parent=OP1665;Note=SL1:0,SL2:0.0476639470571755,SL2:SL1-ratio:Inf,intercistronic distance:6114,downstream in operon
KhC5	.	gene	2473705	2482989	.	-	.	ID=OP1665.2;Name=KH2013:KH.C5.231;Parent=OP1665;Note=SL1:0,SL2:0.183362051151747,SL2:SL1-ratio:Inf,intercistronic distance:6899,downstream in operon
KhC5	.	gene	2474927	2476380	.	-	.	ID=OP1665.1;Name=KH2013:KH.C5.84;Parent=OP1665;Note=SL1:0,SL2:0,SL2:SL1-ratio:NaN,intercistronic distance:-8062,upstream in operon
KhC5	.	operon	2483808	2495916	.	-	.	ID=OP1666;Name=OP1666;size=3;genes=KH2013:KH.C5.487,KH2013:KH.C5.510,KH2013:KH.C5.144
KhC5	.	gene	2483808	2487827	.	-	.	ID=OP1666.3;Name=KH2013:KH.C5.487;Parent=OP1666;Note=SL1:0,SL2:0.29331173888029,SL2:SL1-ratio:Inf,intercistronic distance:NA,downstream in operon
KhC5	.	gene	2487828	2489307	.	-	.	ID=OP1666.2;Name=KH2013:KH.C5.510;Parent=OP1666;Note=SL1:0,SL2:0.0490596780566559,SL2:SL1-ratio:Inf,intercistronic distance:1,downstream in operon
KhC5	.	gene	2494193	2495916	.	-	.	ID=OP1666.1;Name=KH2013:KH.C5.144;Parent=OP1666;Note=SL1:0,SL2:0,SL2:SL1-ratio:NaN,intercistronic distance:4886,upstream in operon
KhC5	.	operon	2500395	2523113	.	-	.	ID=OP1667;Name=OP1667;size=2;genes=KH2013:KH.C5.107,KH2013:KH.C5.284
KhC5	.	gene	2500395	2503241	.	-	.	ID=OP1667.2;Name=KH2013:KH.C5.107;Parent=OP1667;Note=SL1:0,SL2:0.601399158910326,SL2:SL1-ratio:Inf,intercistronic distance:NA,downstream in operon
KhC5	.	gene	2521528	2523113	.	-	.	ID=OP1667.1;Name=KH2013:KH.C5.284;Parent=OP1667;Note=SL1:0,SL2:0,SL2:SL1-ratio:NaN,intercistronic distance:18287,upstream in operon
KhC5	.	operon	2538233	2574902	.	-	.	ID=OP1668;Name=OP1668;size=3;genes=KH2013:KH.C5.435,KH2013:KH.C5.282,KH2013:KH.C5.577
KhC5	.	gene	2538233	2539222	.	-	.	ID=OP1668.3;Name=KH2013:KH.C5.435;Parent=OP1668;Note=SL1:0,SL2:0.114033136918547,SL2:SL1-ratio:Inf,intercistronic distance:NA,downstream in operon
KhC5	.	gene	2566803	2569287	.	-	.	ID=OP1668.2;Name=KH2013:KH.C5.282;Parent=OP1668;Note=SL1:0,SL2:0.100717157267494,SL2:SL1-ratio:Inf,intercistronic distance:27581,downstream in operon
KhC5	.	gene	2574475	2574902	.	-	.	ID=OP1668.1;Name=KH2013:KH.C5.577;Parent=OP1668;Note=SL1:0,SL2:0,SL2:SL1-ratio:NaN,intercistronic distance:5188,upstream in operon
KhC5	.	operon	2570858	2638754	.	+	.	ID=OP1669;Name=OP1669;size=6;genes=KH2013:KH.C5.170,KH2013:KH.C5.277,KH2013:KH.C5.132,KH2013:KH.C5.498,KH2013:KH.C5.604,KH2013:KH.C5.495
KhC5	.	gene	2570858	2573670	.	+	.	ID=OP1669.1;Name=KH2013:KH.C5.170;Parent=OP1669;Note=SL1:0,SL2:0,SL2:SL1-ratio:NaN,intercistronic distance:4856,upstream in operon
KhC5	.	gene	2578526	2587019	.	+	.	ID=OP1669.2;Name=KH2013:KH.C5.277;Parent=OP1669;Note=SL1:0,SL2:0.427641407397028,SL2:SL1-ratio:Inf,intercistronic distance:487,downstream in operon
KhC5	.	gene	2587506	2589625	.	+	.	ID=OP1669.3;Name=KH2013:KH.C5.132;Parent=OP1669;Note=SL1:0,SL2:0.167864040706945,SL2:SL1-ratio:Inf,intercistronic distance:1,downstream in operon
KhC5	.	gene	2589626	2590273	.	+	.	ID=OP1669.4;Name=KH2013:KH.C5.498;Parent=OP1669;Note=SL1:0,SL2:0.194202347660995,SL2:SL1-ratio:Inf,intercistronic distance:1,downstream in operon
KhC5	.	gene	2590274	2595789	.	+	.	ID=OP1669.5;Name=KH2013:KH.C5.604;Parent=OP1669;Note=SL1:0,SL2:0.137076103250304,SL2:SL1-ratio:Inf,intercistronic distance:714,downstream in operon
KhC5	.	gene	2596503	2638754	.	+	.	ID=OP1669.6;Name=KH2013:KH.C5.495;Parent=OP1669;Note=SL1:0,SL2:0.197194621185714,SL2:SL1-ratio:Inf,intercistronic distance:NA,downstream in operon
KhC5	.	operon	2643942	2718663	.	+	.	ID=OP1670;Name=OP1670;size=4;genes=KH2013:KH.C5.49,KH2013:KH.C5.533,KH2013:KH.C5.145,KH2013:KH.C5.643
KhC5	.	gene	2643942	2650605	.	+	.	ID=OP1670.1;Name=KH2013:KH.C5.49;Parent=OP1670;Note=SL1:0,SL2:0,SL2:SL1-ratio:NaN,intercistronic distance:787,upstream in operon
KhC5	.	gene	2651392	2656864	.	+	.	ID=OP1670.2;Name=KH2013:KH.C5.533;Parent=OP1670;Note=SL1:0,SL2:0.0966302205901658,SL2:SL1-ratio:Inf,intercistronic distance:12599,downstream in operon
KhC5	.	gene	2669463	2691774	.	+	.	ID=OP1670.3;Name=KH2013:KH.C5.145;Parent=OP1670;Note=SL1:0,SL2:0.737100039583936,SL2:SL1-ratio:Inf,intercistronic distance:25603,downstream in operon
KhC5	.	gene	2717377	2718663	.	+	.	ID=OP1670.4;Name=KH2013:KH.C5.643;Parent=OP1670;Note=SL1:0,SL2:0.0981193561133118,SL2:SL1-ratio:Inf,intercistronic distance:NA,downstream in operon
KhC5	.	operon	2721615	2726829	.	+	.	ID=OP1671;Name=OP1671;size=2;genes=KH2013:KH.C5.589,KH2013:KH.C5.458
KhC5	.	gene	2721615	2722419	.	+	.	ID=OP1671.1;Name=KH2013:KH.C5.589;Parent=OP1671;Note=SL1:0,SL2:0,SL2:SL1-ratio:NaN,intercistronic distance:3089,upstream in operon
KhC5	.	gene	2725508	2726829	.	+	.	ID=OP1671.2;Name=KH2013:KH.C5.458;Parent=OP1671;Note=SL1:0,SL2:0.0490596780566559,SL2:SL1-ratio:Inf,intercistronic distance:NA,downstream in operon
KhC5	.	operon	2727805	2782692	.	-	.	ID=OP1672;Name=OP1672;size=3;genes=KH2013:KH.C5.323,KH2013:KH.C5.356,KH2013:KH.C5.316
KhC5	.	gene	2727805	2736299	.	-	.	ID=OP1672.3;Name=KH2013:KH.C5.323;Parent=OP1672;Note=SL1:0,SL2:0.0836012816805751,SL2:SL1-ratio:Inf,intercistronic distance:NA,downstream in operon
KhC5	.	gene	2737474	2750415	.	-	.	ID=OP1672.2;Name=KH2013:KH.C5.356;Parent=OP1672;Note=SL1:0,SL2:0.0483567771624053,SL2:SL1-ratio:Inf,intercistronic distance:1175,downstream in operon
KhC5	.	gene	2752336	2782692	.	-	.	ID=OP1672.1;Name=KH2013:KH.C5.316;Parent=OP1672;Note=SL1:0,SL2:0,SL2:SL1-ratio:NaN,intercistronic distance:1921,upstream in operon
KhC5	.	operon	2800304	2845374	.	-	.	ID=OP1673;Name=OP1673;size=4;genes=KH2013:KH.C5.340,KH2013:KH.C5.5,KH2013:KH.C5.298,KH2013:KH.C5.17
KhC5	.	gene	2800304	2809704	.	-	.	ID=OP1673.4;Name=KH2013:KH.C5.340;Parent=OP1673;Note=SL1:0,SL2:0.0844139008979553,SL2:SL1-ratio:Inf,intercistronic distance:NA,downstream in operon
KhC5	.	gene	2812424	2824643	.	-	.	ID=OP1673.3;Name=KH2013:KH.C5.5;Parent=OP1673;Note=SL1:0,SL2:0.0483151102950829,SL2:SL1-ratio:Inf,intercistronic distance:2720,downstream in operon
KhC5	.	gene	2829377	2836137	.	-	.	ID=OP1673.2;Name=KH2013:KH.C5.298;Parent=OP1673;Note=SL1:0,SL2:2.13829532166108,SL2:SL1-ratio:Inf,intercistronic distance:4734,downstream in operon
KhC5	.	gene	2836882	2845374	.	-	.	ID=OP1673.1;Name=KH2013:KH.C5.17;Parent=OP1673;Note=SL1:0,SL2:0,SL2:SL1-ratio:NaN,intercistronic distance:745,upstream in operon
KhC5	.	operon	2850632	2911502	.	-	.	ID=OP1674;Name=OP1674;size=4;genes=KH2013:KH.C5.617,KH2013:KH.C5.46,KH2013:KH.C5.190,KH2013:KH.C5.129
KhC5	.	gene	2850632	2872566	.	-	.	ID=OP1674.4;Name=KH2013:KH.C5.617;Parent=OP1674;Note=SL1:0,SL2:0.66343738530954,SL2:SL1-ratio:Inf,intercistronic distance:NA,downstream in operon
KhC5	.	gene	2872904	2875129	.	-	.	ID=OP1674.3;Name=KH2013:KH.C5.46;Parent=OP1674;Note=SL1:0,SL2:0.0486440203183198,SL2:SL1-ratio:Inf,intercistronic distance:338,downstream in operon
KhC5	.	gene	2881436	2882913	.	-	.	ID=OP1674.2;Name=KH2013:KH.C5.190;Parent=OP1674;Note=SL1:0,SL2:0.389022195223593,SL2:SL1-ratio:Inf,intercistronic distance:6307,downstream in operon
KhC5	.	gene	2910842	2911502	.	-	.	ID=OP1674.1;Name=KH2013:KH.C5.129;Parent=OP1674;Note=SL1:0,SL2:0,SL2:SL1-ratio:NaN,intercistronic distance:27929,upstream in operon
KhC5	.	operon	2876603	2927252	.	+	.	ID=OP1675;Name=OP1675;size=4;genes=KH2013:KH.C5.653,KH2013:KH.C5.149,KH2013:KH.C5.215,KH2013:KH.C5.76
KhC5	.	gene	2876603	2880722	.	+	.	ID=OP1675.1;Name=KH2013:KH.C5.653;Parent=OP1675;Note=SL1:0,SL2:0,SL2:SL1-ratio:NaN,intercistronic distance:2837,upstream in operon
KhC5	.	gene	2883559	2895650	.	+	.	ID=OP1675.2;Name=KH2013:KH.C5.149;Parent=OP1675;Note=SL1:0,SL2:0.0486440203183198,SL2:SL1-ratio:Inf,intercistronic distance:1081,downstream in operon
KhC5	.	gene	2896731	2911438	.	+	.	ID=OP1675.3;Name=KH2013:KH.C5.215;Parent=OP1675;Note=SL1:0,SL2:0.412821784732177,SL2:SL1-ratio:Inf,intercistronic distance:1832,downstream in operon
KhC5	.	gene	2913270	2927252	.	+	.	ID=OP1675.4;Name=KH2013:KH.C5.76;Parent=OP1675;Note=SL1:0,SL2:0.408365223682443,SL2:SL1-ratio:Inf,intercistronic distance:NA,downstream in operon
KhC5	.	operon	2927666	2948609	.	+	.	ID=OP1676;Name=OP1676;size=5;genes=KH2013:KH.C5.368,KH2013:KH.C5.311,KH2013:KH.C5.329,KH2013:KH.C5.317,KH2013:KH.C5.470
KhC5	.	gene	2927666	2928511	.	+	.	ID=OP1676.1;Name=KH2013:KH.C5.368;Parent=OP1676;Note=SL1:0,SL2:0,SL2:SL1-ratio:NaN,intercistronic distance:12508,upstream in operon
KhC5	.	gene	2941019	2942049	.	+	.	ID=OP1676.2;Name=KH2013:KH.C5.311;Parent=OP1676;Note=SL1:0,SL2:0.132897085765016,SL2:SL1-ratio:Inf,intercistronic distance:1,downstream in operon
KhC5	.	gene	2942050	2942733	.	+	.	ID=OP1676.3;Name=KH2013:KH.C5.329;Parent=OP1676;Note=SL1:0,SL2:0.339385881222466,SL2:SL1-ratio:Inf,intercistronic distance:1,downstream in operon
KhC5	.	gene	2942734	2943442	.	+	.	ID=OP1676.4;Name=KH2013:KH.C5.317;Parent=OP1676;Note=SL1:0,SL2:0.451649967661862,SL2:SL1-ratio:Inf,intercistronic distance:1,downstream in operon
KhC5	.	gene	2943443	2948609	.	+	.	ID=OP1676.5;Name=KH2013:KH.C5.470;Parent=OP1676;Note=SL1:0,SL2:0.0972880406366396,SL2:SL1-ratio:Inf,intercistronic distance:NA,downstream in operon
KhC5	.	operon	2962348	2976688	.	+	.	ID=OP1677;Name=OP1677;size=2;genes=KH2013:KH.C5.275,KH2013:KH.C5.219
KhC5	.	gene	2962348	2974718	.	+	.	ID=OP1677.1;Name=KH2013:KH.C5.275;Parent=OP1677;Note=SL1:0,SL2:0,SL2:SL1-ratio:NaN,intercistronic distance:816,upstream in operon
KhC5	.	gene	2975534	2976688	.	+	.	ID=OP1677.2;Name=KH2013:KH.C5.219;Parent=OP1677;Note=SL1:0,SL2:0.0482318842369183,SL2:SL1-ratio:Inf,intercistronic distance:NA,downstream in operon
KhC5	.	operon	2976689	3035093	.	+	.	ID=OP1678;Name=OP1678;size=3;genes=KH2013:KH.C5.267,KH2013:KH.C5.379,KH2013:KH.C5.227
KhC5	.	gene	2976689	2984650	.	+	.	ID=OP1678.1;Name=KH2013:KH.C5.267;Parent=OP1678;Note=SL1:0,SL2:0,SL2:SL1-ratio:NaN,intercistronic distance:1682,upstream in operon
KhC5	.	gene	2986332	2995819	.	+	.	ID=OP1678.2;Name=KH2013:KH.C5.379;Parent=OP1678;Note=SL1:0,SL2:0.483223482294186,SL2:SL1-ratio:Inf,intercistronic distance:37492,downstream in operon
KhC5	.	gene	3033311	3035093	.	+	.	ID=OP1678.3;Name=KH2013:KH.C5.227;Parent=OP1678;Note=SL1:0,SL2:0.195514002330684,SL2:SL1-ratio:Inf,intercistronic distance:NA,downstream in operon
KhC5	.	operon	2995407	3031029	.	-	.	ID=OP1679;Name=OP1679;size=6;genes=KH2013:KH.C5.251,KH2013:KH.C5.330,KH2013:KH.C5.493,KH2013:KH.C5.486,KH2013:KH.C5.54,KH2013:KH.C5.586
KhC5	.	gene	2995407	2997069	.	-	.	ID=OP1679.6;Name=KH2013:KH.C5.251;Parent=OP1679;Note=SL1:0,SL2:0.4495899569006,SL2:SL1-ratio:Inf,intercistronic distance:NA,downstream in operon
KhC5	.	gene	2998317	3006185	.	-	.	ID=OP1679.5;Name=KH2013:KH.C5.330;Parent=OP1679;Note=SL1:0,SL2:0.139888832807074,SL2:SL1-ratio:Inf,intercistronic distance:1248,downstream in operon
KhC5	.	gene	3008600	3014124	.	-	.	ID=OP1679.4;Name=KH2013:KH.C5.493;Parent=OP1679;Note=SL1:0,SL2:0.55510675730628,SL2:SL1-ratio:Inf,intercistronic distance:2415,downstream in operon
KhC5	.	gene	3014132	3014712	.	-	.	ID=OP1679.3;Name=KH2013:KH.C5.486;Parent=OP1679;Note=SL1:0,SL2:1.01305962822026,SL2:SL1-ratio:Inf,intercistronic distance:8,downstream in operon
KhC5	.	gene	3015711	3027361	.	-	.	ID=OP1679.2;Name=KH2013:KH.C5.54;Parent=OP1679;Note=SL1:0,SL2:0.152100220094556,SL2:SL1-ratio:Inf,intercistronic distance:999,downstream in operon
KhC5	.	gene	3028163	3031029	.	-	.	ID=OP1679.1;Name=KH2013:KH.C5.586;Parent=OP1679;Note=SL1:0,SL2:0,SL2:SL1-ratio:NaN,intercistronic distance:802,upstream in operon
KhC5	.	operon	3079288	3123594	.	-	.	ID=OP1680;Name=OP1680;size=3;genes=KH2013:KH.C5.281,KH2013:KH.C5.511,KH2013:KH.C5.567
KhC5	.	gene	3079288	3088163	.	-	.	ID=OP1680.3;Name=KH2013:KH.C5.281;Parent=OP1680;Note=SL1:0,SL2:0.047947074746394,SL2:SL1-ratio:Inf,intercistronic distance:NA,downstream in operon
KhC5	.	gene	3114895	3121617	.	-	.	ID=OP1680.2;Name=KH2013:KH.C5.511;Parent=OP1680;Note=SL1:0,SL2:0.336329977509619,SL2:SL1-ratio:Inf,intercistronic distance:26732,downstream in operon
KhC5	.	gene	3121644	3123594	.	-	.	ID=OP1680.1;Name=KH2013:KH.C5.567;Parent=OP1680;Note=SL1:0,SL2:0,SL2:SL1-ratio:NaN,intercistronic distance:27,upstream in operon
KhC5	.	operon	3089463	3114539	.	+	.	ID=OP1681;Name=OP1681;size=2;genes=KH2013:KH.C5.519,KH2013:KH.C5.348
KhC5	.	gene	3089463	3093899	.	+	.	ID=OP1681.1;Name=KH2013:KH.C5.519;Parent=OP1681;Note=SL1:0,SL2:0,SL2:SL1-ratio:NaN,intercistronic distance:5711,upstream in operon
KhC5	.	gene	3099610	3114539	.	+	.	ID=OP1681.2;Name=KH2013:KH.C5.348;Parent=OP1681;Note=SL1:0,SL2:0.548917767118799,SL2:SL1-ratio:Inf,intercistronic distance:NA,downstream in operon
KhC5	.	operon	3146858	3152667	.	+	.	ID=OP1682;Name=OP1682;size=2;genes=KH2013:KH.C5.6,KH2013:KH.C5.175
KhC5	.	gene	3146858	3148804	.	+	.	ID=OP1682.1;Name=KH2013:KH.C5.6;Parent=OP1682;Note=SL1:0,SL2:0,SL2:SL1-ratio:NaN,intercistronic distance:1,upstream in operon
KhC5	.	gene	3148805	3152667	.	+	.	ID=OP1682.2;Name=KH2013:KH.C5.175;Parent=OP1682;Note=SL1:0,SL2:0.175014309177445,SL2:SL1-ratio:Inf,intercistronic distance:NA,downstream in operon
KhC5	.	operon	3152138	3197415	.	-	.	ID=OP1683;Name=OP1683;size=3;genes=KH2013:KH.C5.224,KH2013:KH.C5.192,KH2013:KH.C5.660
KhC5	.	gene	3152138	3158814	.	-	.	ID=OP1683.3;Name=KH2013:KH.C5.224;Parent=OP1683;Note=SL1:0,SL2:0.654469015807696,SL2:SL1-ratio:Inf,intercistronic distance:NA,downstream in operon
KhC5	.	gene	3189908	3191641	.	-	.	ID=OP1683.2;Name=KH2013:KH.C5.192;Parent=OP1683;Note=SL1:0,SL2:0.134538178027338,SL2:SL1-ratio:Inf,intercistronic distance:31094,downstream in operon
KhC5	.	gene	3192217	3197415	.	-	.	ID=OP1683.1;Name=KH2013:KH.C5.660;Parent=OP1683;Note=SL1:0,SL2:0,SL2:SL1-ratio:NaN,intercistronic distance:576,upstream in operon
KhC5	.	operon	3171910	3203812	.	+	.	ID=OP1684;Name=OP1684;size=2;genes=KH2013:KH.C5.89,KH2013:KH.C5.79
KhC5	.	gene	3171910	3175092	.	+	.	ID=OP1684.1;Name=KH2013:KH.C5.89;Parent=OP1684;Note=SL1:0,SL2:0,SL2:SL1-ratio:NaN,intercistronic distance:23796,upstream in operon
KhC5	.	gene	3198888	3203812	.	+	.	ID=OP1684.2;Name=KH2013:KH.C5.79;Parent=OP1684;Note=SL1:0,SL2:0.0482318842369183,SL2:SL1-ratio:Inf,intercistronic distance:NA,downstream in operon
KhC5	.	operon	3204954	3210909	.	+	.	ID=OP1685;Name=OP1685;size=2;genes=KH2013:KH.C5.182,KH2013:KH.C5.290
KhC5	.	gene	3204954	3207313	.	+	.	ID=OP1685.1;Name=KH2013:KH.C5.182;Parent=OP1685;Note=SL1:0,SL2:0,SL2:SL1-ratio:NaN,intercistronic distance:873,upstream in operon
KhC5	.	gene	3208186	3210909	.	+	.	ID=OP1685.2;Name=KH2013:KH.C5.290;Parent=OP1685;Note=SL1:0,SL2:0.118449429653364,SL2:SL1-ratio:Inf,intercistronic distance:NA,downstream in operon
KhC5	.	operon	3210557	3218884	.	-	.	ID=OP1686;Name=OP1686;size=2;genes=KH2013:KH.C5.97,KH2013:KH.C5.415
KhC5	.	gene	3210557	3211474	.	-	.	ID=OP1686.2;Name=KH2013:KH.C5.97;Parent=OP1686;Note=SL1:0,SL2:0.234881708741485,SL2:SL1-ratio:Inf,intercistronic distance:NA,downstream in operon
KhC5	.	gene	3215502	3218884	.	-	.	ID=OP1686.1;Name=KH2013:KH.C5.415;Parent=OP1686;Note=SL1:0,SL2:0,SL2:SL1-ratio:NaN,intercistronic distance:4028,upstream in operon
KhC5	.	operon	3212403	3232512	.	+	.	ID=OP1687;Name=OP1687;size=4;genes=KH2013:KH.C5.484,KH2013:KH.C5.165,KH2013:KH.C5.358,KH2013:KH.C5.499
KhC5	.	gene	3212403	3213020	.	+	.	ID=OP1687.1;Name=KH2013:KH.C5.484;Parent=OP1687;Note=SL1:0,SL2:0,SL2:SL1-ratio:NaN,intercistronic distance:1,upstream in operon
KhC5	.	gene	3213021	3215266	.	+	.	ID=OP1687.2;Name=KH2013:KH.C5.165;Parent=OP1687;Note=SL1:0,SL2:0.192879889888696,SL2:SL1-ratio:Inf,intercistronic distance:3828,downstream in operon
KhC5	.	gene	3219094	3228912	.	+	.	ID=OP1687.3;Name=KH2013:KH.C5.358;Parent=OP1687;Note=SL1:0,SL2:0.0490596780566559,SL2:SL1-ratio:Inf,intercistronic distance:307,downstream in operon
KhC5	.	gene	3229219	3232512	.	+	.	ID=OP1687.4;Name=KH2013:KH.C5.499;Parent=OP1687;Note=SL1:0,SL2:0.236448197714631,SL2:SL1-ratio:Inf,intercistronic distance:NA,downstream in operon
KhC5	.	operon	3244717	3266828	.	-	.	ID=OP1688;Name=OP1688;size=2;genes=KH2013:KH.C5.243,KH2013:KH.C5.120
KhC5	.	gene	3244717	3246297	.	-	.	ID=OP1688.2;Name=KH2013:KH.C5.243;Parent=OP1688;Note=SL1:0,SL2:0.095327894114351,SL2:SL1-ratio:Inf,intercistronic distance:NA,downstream in operon
KhC5	.	gene	3266048	3266828	.	-	.	ID=OP1688.1;Name=KH2013:KH.C5.120;Parent=OP1688;Note=SL1:0,SL2:0,SL2:SL1-ratio:NaN,intercistronic distance:19751,upstream in operon
KhC5	.	operon	3246803	3277271	.	+	.	ID=OP1689;Name=OP1689;size=3;genes=KH2013:KH.C5.469,KH2013:KH.C5.269,KH2013:KH.C5.587
KhC5	.	gene	3246803	3262907	.	+	.	ID=OP1689.1;Name=KH2013:KH.C5.469;Parent=OP1689;Note=SL1:0,SL2:0,SL2:SL1-ratio:NaN,intercistronic distance:6267,upstream in operon
KhC5	.	gene	3269174	3274259	.	+	.	ID=OP1689.2;Name=KH2013:KH.C5.269;Parent=OP1689;Note=SL1:0,SL2:0.0482318842369183,SL2:SL1-ratio:Inf,intercistronic distance:534,downstream in operon
KhC5	.	gene	3274793	3277271	.	+	.	ID=OP1689.3;Name=KH2013:KH.C5.587;Parent=OP1689;Note=SL1:0,SL2:0.0476639470571755,SL2:SL1-ratio:Inf,intercistronic distance:NA,downstream in operon
KhC5	.	operon	3278496	3285248	.	+	.	ID=OP1690;Name=OP1690;size=2;genes=KH2013:KH.C5.20,KH2013:KH.C5.3
KhC5	.	gene	3278496	3281601	.	+	.	ID=OP1690.1;Name=KH2013:KH.C5.20;Parent=OP1690;Note=SL1:0,SL2:0,SL2:SL1-ratio:NaN,intercistronic distance:394,upstream in operon
KhC5	.	gene	3281995	3285248	.	+	.	ID=OP1690.2;Name=KH2013:KH.C5.3;Parent=OP1690;Note=SL1:0,SL2:0.869024032642233,SL2:SL1-ratio:Inf,intercistronic distance:NA,downstream in operon
KhC5	.	operon	3285699	3311364	.	+	.	ID=OP1691;Name=OP1691;size=4;genes=KH2013:KH.C5.47,KH2013:KH.C5.44,KH2013:KH.C5.229,KH2013:KH.C5.60
KhC5	.	gene	3285699	3288485	.	+	.	ID=OP1691.1;Name=KH2013:KH.C5.47;Parent=OP1691;Note=SL1:0,SL2:0,SL2:SL1-ratio:NaN,intercistronic distance:356,upstream in operon
KhC5	.	gene	3288841	3292478	.	+	.	ID=OP1691.2;Name=KH2013:KH.C5.44;Parent=OP1691;Note=SL1:0,SL2:0.108952138741279,SL2:SL1-ratio:Inf,intercistronic distance:2705,downstream in operon
KhC5	.	gene	3295183	3297038	.	+	.	ID=OP1691.3;Name=KH2013:KH.C5.229;Parent=OP1691;Note=SL1:0,SL2:0.66038140462926,SL2:SL1-ratio:Inf,intercistronic distance:1,downstream in operon
KhC5	.	gene	3297039	3311364	.	+	.	ID=OP1691.4;Name=KH2013:KH.C5.60;Parent=OP1691;Note=SL1:0,SL2:0.413163898665851,SL2:SL1-ratio:Inf,intercistronic distance:NA,downstream in operon
KhC5	.	operon	3316264	3343665	.	+	.	ID=OP1692;Name=OP1692;size=3;genes=KH2013:KH.C5.512,KH2013:KH.C5.287,KH2013:KH.C5.104
KhC5	.	gene	3316264	3317338	.	+	.	ID=OP1692.1;Name=KH2013:KH.C5.512;Parent=OP1692;Note=SL1:0,SL2:0,SL2:SL1-ratio:NaN,intercistronic distance:1,upstream in operon
KhC5	.	gene	3317339	3329419	.	+	.	ID=OP1692.2;Name=KH2013:KH.C5.287;Parent=OP1692;Note=SL1:0,SL2:0.0837563949355723,SL2:SL1-ratio:Inf,intercistronic distance:12218,downstream in operon
KhC5	.	gene	3341637	3343665	.	+	.	ID=OP1692.3;Name=KH2013:KH.C5.104;Parent=OP1692;Note=SL1:0,SL2:0.157071590436235,SL2:SL1-ratio:Inf,intercistronic distance:NA,downstream in operon
KhC5	.	operon	3344035	3390664	.	-	.	ID=OP1693;Name=OP1693;size=4;genes=KH2013:KH.C5.375,KH2013:KH.C5.40,KH2013:KH.C5.8,KH2013:KH.C5.252
KhC5	.	gene	3344035	3354086	.	-	.	ID=OP1693.4;Name=KH2013:KH.C5.375;Parent=OP1693;Note=SL1:0,SL2:0.131275257203453,SL2:SL1-ratio:Inf,intercistronic distance:NA,downstream in operon
KhC5	.	gene	3354087	3356162	.	-	.	ID=OP1693.3;Name=KH2013:KH.C5.40;Parent=OP1693;Note=SL1:0,SL2:0.305360012011162,SL2:SL1-ratio:Inf,intercistronic distance:1,downstream in operon
KhC5	.	gene	3360752	3385496	.	-	.	ID=OP1693.2;Name=KH2013:KH.C5.8;Parent=OP1693;Note=SL1:0,SL2:0.0964637684738366,SL2:SL1-ratio:Inf,intercistronic distance:4590,downstream in operon
KhC5	.	gene	3389184	3390664	.	-	.	ID=OP1693.1;Name=KH2013:KH.C5.252;Parent=OP1693;Note=SL1:0,SL2:0,SL2:SL1-ratio:NaN,intercistronic distance:3688,upstream in operon
KhC5	.	operon	3357069	3369829	.	+	.	ID=OP1694;Name=OP1694;size=2;genes=KH2013:KH.C5.172,KH2013:KH.C5.581
KhC5	.	gene	3357069	3360722	.	+	.	ID=OP1694.1;Name=KH2013:KH.C5.172;Parent=OP1694;Note=SL1:0,SL2:0,SL2:SL1-ratio:NaN,intercistronic distance:4605,upstream in operon
KhC5	.	gene	3365327	3369829	.	+	.	ID=OP1694.2;Name=KH2013:KH.C5.581;Parent=OP1694;Note=SL1:0,SL2:0.0482318842369183,SL2:SL1-ratio:Inf,intercistronic distance:NA,downstream in operon
KhC5	.	operon	3383010	3424040	.	+	.	ID=OP1695;Name=OP1695;size=4;genes=KH2013:KH.C5.526,KH2013:KH.C5.166,KH2013:KH.C5.537,KH2013:KH.C5.500
KhC5	.	gene	3383010	3385607	.	+	.	ID=OP1695.1;Name=KH2013:KH.C5.526;Parent=OP1695;Note=SL1:0,SL2:0,SL2:SL1-ratio:NaN,intercistronic distance:6838,upstream in operon
KhC5	.	gene	3392445	3393899	.	+	.	ID=OP1695.2;Name=KH2013:KH.C5.166;Parent=OP1695;Note=SL1:0,SL2:0.0483567771624053,SL2:SL1-ratio:Inf,intercistronic distance:5428,downstream in operon
KhC5	.	gene	3399327	3401817	.	+	.	ID=OP1695.3;Name=KH2013:KH.C5.537;Parent=OP1695;Note=SL1:0,SL2:0.0482318842369183,SL2:SL1-ratio:Inf,intercistronic distance:17931,downstream in operon
KhC5	.	gene	3419748	3424040	.	+	.	ID=OP1695.4;Name=KH2013:KH.C5.500;Parent=OP1695;Note=SL1:0,SL2:0.642488585961517,SL2:SL1-ratio:Inf,intercistronic distance:NA,downstream in operon
KhC5	.	operon	3401703	3423764	.	-	.	ID=OP1696;Name=OP1696;size=4;genes=KH2013:KH.C5.286,KH2013:KH.C5.173,KH2013:KH.C5.82,KH2013:KH.C5.450
KhC5	.	gene	3401703	3403196	.	-	.	ID=OP1696.4;Name=KH2013:KH.C5.286;Parent=OP1696;Note=SL1:0,SL2:0.218008636444152,SL2:SL1-ratio:Inf,intercistronic distance:NA,downstream in operon
KhC5	.	gene	3403431	3407779	.	-	.	ID=OP1696.3;Name=KH2013:KH.C5.173;Parent=OP1696;Note=SL1:0,SL2:0.517651170056265,SL2:SL1-ratio:Inf,intercistronic distance:235,downstream in operon
KhC5	.	gene	3408549	3417385	.	-	.	ID=OP1696.2;Name=KH2013:KH.C5.82;Parent=OP1696;Note=SL1:0,SL2:0.0666168887014593,SL2:SL1-ratio:Inf,intercistronic distance:770,downstream in operon
KhC5	.	gene	3423185	3423764	.	-	.	ID=OP1696.1;Name=KH2013:KH.C5.450;Parent=OP1696;Note=SL1:0,SL2:0,SL2:SL1-ratio:NaN,intercistronic distance:5800,upstream in operon
KhC5	.	operon	3423796	3456220	.	-	.	ID=OP1697;Name=OP1697;size=3;genes=KH2013:KH.C5.371,KH2013:KH.C5.397,KH2013:KH.C5.417
KhC5	.	gene	3423796	3432348	.	-	.	ID=OP1697.3;Name=KH2013:KH.C5.371;Parent=OP1697;Note=SL1:0,SL2:0.113491489184389,SL2:SL1-ratio:Inf,intercistronic distance:NA,downstream in operon
KhC5	.	gene	3440221	3441626	.	-	.	ID=OP1697.2;Name=KH2013:KH.C5.397;Parent=OP1697;Note=SL1:0,SL2:0.239373187043882,SL2:SL1-ratio:Inf,intercistronic distance:7873,downstream in operon
KhC5	.	gene	3447506	3456220	.	-	.	ID=OP1697.1;Name=KH2013:KH.C5.417;Parent=OP1697;Note=SL1:0,SL2:0,SL2:SL1-ratio:NaN,intercistronic distance:5880,upstream in operon
KhC5	.	operon	3439851	3445029	.	+	.	ID=OP1698;Name=OP1698;size=2;genes=KH2013:KH.C5.539,KH2013:KH.C5.161
KhC5	.	gene	3439851	3441621	.	+	.	ID=OP1698.1;Name=KH2013:KH.C5.539;Parent=OP1698;Note=SL1:0,SL2:0,SL2:SL1-ratio:NaN,intercistronic distance:813,upstream in operon
KhC5	.	gene	3442434	3445029	.	+	.	ID=OP1698.2;Name=KH2013:KH.C5.161;Parent=OP1698;Note=SL1:0,SL2:0.152394049568495,SL2:SL1-ratio:Inf,intercistronic distance:NA,downstream in operon
KhC5	.	operon	3445225	3471103	.	+	.	ID=OP1699;Name=OP1699;size=2;genes=KH2013:KH.C5.609,KH2013:KH.C5.222
KhC5	.	gene	3445225	3447194	.	+	.	ID=OP1699.1;Name=KH2013:KH.C5.609;Parent=OP1699;Note=SL1:0,SL2:0,SL2:SL1-ratio:NaN,intercistronic distance:9957,upstream in operon
KhC5	.	gene	3457151	3471103	.	+	.	ID=OP1699.2;Name=KH2013:KH.C5.222;Parent=OP1699;Note=SL1:0,SL2:1.39738012749709,SL2:SL1-ratio:Inf,intercistronic distance:NA,downstream in operon
KhC5	.	operon	3472026	3524371	.	-	.	ID=OP1700;Name=OP1700;size=3;genes=KH2013:KH.C5.213,KH2013:KH.C5.255,KH2013:KH.C5.557
KhC5	.	gene	3472026	3480789	.	-	.	ID=OP1700.3;Name=KH2013:KH.C5.213;Parent=OP1700;Note=SL1:0,SL2:0.0839320203534726,SL2:SL1-ratio:Inf,intercistronic distance:NA,downstream in operon
KhC5	.	gene	3518064	3521562	.	-	.	ID=OP1700.2;Name=KH2013:KH.C5.255;Parent=OP1700;Note=SL1:0,SL2:0.0482318842369183,SL2:SL1-ratio:Inf,intercistronic distance:37275,downstream in operon
KhC5	.	gene	3522228	3524371	.	-	.	ID=OP1700.1;Name=KH2013:KH.C5.557;Parent=OP1700;Note=SL1:0,SL2:0,SL2:SL1-ratio:NaN,intercistronic distance:666,upstream in operon
KhC5	.	operon	3482123	3544712	.	+	.	ID=OP1701;Name=OP1701;size=5;genes=KH2013:KH.C5.614,KH2013:KH.C5.535,KH2013:KH.C5.590,KH2013:KH.C5.106,KH2013:KH.C5.386
KhC5	.	gene	3482123	3486482	.	+	.	ID=OP1701.1;Name=KH2013:KH.C5.614;Parent=OP1701;Note=SL1:0,SL2:0,SL2:SL1-ratio:NaN,intercistronic distance:3069,upstream in operon
KhC5	.	gene	3489551	3510332	.	+	.	ID=OP1701.2;Name=KH2013:KH.C5.535;Parent=OP1701;Note=SL1:0,SL2:0.650890167925944,SL2:SL1-ratio:Inf,intercistronic distance:2129,downstream in operon
KhC5	.	gene	3512461	3516701	.	+	.	ID=OP1701.3;Name=KH2013:KH.C5.590;Parent=OP1701;Note=SL1:0,SL2:0.130731202122537,SL2:SL1-ratio:Inf,intercistronic distance:6272,downstream in operon
KhC5	.	gene	3522973	3530486	.	+	.	ID=OP1701.4;Name=KH2013:KH.C5.106;Parent=OP1701;Note=SL1:0,SL2:0.0482318842369183,SL2:SL1-ratio:Inf,intercistronic distance:4469,downstream in operon
KhC5	.	gene	3534955	3544712	.	+	.	ID=OP1701.5;Name=KH2013:KH.C5.386;Parent=OP1701;Note=SL1:0,SL2:0.426999537056598,SL2:SL1-ratio:Inf,intercistronic distance:NA,downstream in operon
KhC5	.	operon	3524905	3623919	.	-	.	ID=OP1702;Name=OP1702;size=4;genes=KH2013:KH.C5.19,KH2013:KH.C5.376,KH2013:KH.C5.556,KH2013:KH.C5.544
KhC5	.	gene	3524905	3533246	.	-	.	ID=OP1702.4;Name=KH2013:KH.C5.19;Parent=OP1702;Note=SL1:0,SL2:1.44067810425764,SL2:SL1-ratio:Inf,intercistronic distance:NA,downstream in operon
KhC5	.	gene	3550966	3553013	.	-	.	ID=OP1702.3;Name=KH2013:KH.C5.376;Parent=OP1702;Note=SL1:0,SL2:0.169079598032543,SL2:SL1-ratio:Inf,intercistronic distance:17720,downstream in operon
KhC5	.	gene	3574229	3585028	.	-	.	ID=OP1702.2;Name=KH2013:KH.C5.556;Parent=OP1702;Note=SL1:0,SL2:0.728890408447798,SL2:SL1-ratio:Inf,intercistronic distance:21216,downstream in operon
KhC5	.	gene	3616102	3623919	.	-	.	ID=OP1702.1;Name=KH2013:KH.C5.544;Parent=OP1702;Note=SL1:0,SL2:0,SL2:SL1-ratio:NaN,intercistronic distance:31074,upstream in operon
KhC5	.	operon	3553761	3573605	.	+	.	ID=OP1703;Name=OP1703;size=2;genes=KH2013:KH.C5.272,KH2013:KH.C5.250
KhC5	.	gene	3553761	3554961	.	+	.	ID=OP1703.1;Name=KH2013:KH.C5.272;Parent=OP1703;Note=SL1:0,SL2:0,SL2:SL1-ratio:NaN,intercistronic distance:1670,upstream in operon
KhC5	.	gene	3556631	3573605	.	+	.	ID=OP1703.2;Name=KH2013:KH.C5.250;Parent=OP1703;Note=SL1:0,SL2:0.138913547221777,SL2:SL1-ratio:Inf,intercistronic distance:NA,downstream in operon
KhC5	.	operon	3628145	3667188	.	+	.	ID=OP1704;Name=OP1704;size=4;genes=KH2013:KH.C5.480,KH2013:KH.C5.442,KH2013:KH.C5.236,KH2013:KH.C5.603
KhC5	.	gene	3628145	3629284	.	+	.	ID=OP1704.1;Name=KH2013:KH.C5.480;Parent=OP1704;Note=SL1:0,SL2:0,SL2:SL1-ratio:NaN,intercistronic distance:2596,upstream in operon
KhC5	.	gene	3631880	3645105	.	+	.	ID=OP1704.2;Name=KH2013:KH.C5.442;Parent=OP1704;Note=SL1:0,SL2:0.183362051151747,SL2:SL1-ratio:Inf,intercistronic distance:1909,downstream in operon
KhC5	.	gene	3647014	3658648	.	+	.	ID=OP1704.3;Name=KH2013:KH.C5.236;Parent=OP1704;Note=SL1:0,SL2:0.0490596780566559,SL2:SL1-ratio:Inf,intercistronic distance:1370,downstream in operon
KhC5	.	gene	3660018	3667188	.	+	.	ID=OP1704.4;Name=KH2013:KH.C5.603;Parent=OP1704;Note=SL1:0,SL2:0.30114511861703,SL2:SL1-ratio:Inf,intercistronic distance:NA,downstream in operon
KhC5	.	operon	3668255	3739743	.	-	.	ID=OP1705;Name=OP1705;size=5;genes=KH2013:KH.C5.593,KH2013:KH.C5.393,KH2013:KH.C5.57,KH2013:KH.C5.473,KH2013:KH.C5.518
KhC5	.	gene	3668255	3686364	.	-	.	ID=OP1705.5;Name=KH2013:KH.C5.593;Parent=OP1705;Note=SL1:0,SL2:0.0958941494927879,SL2:SL1-ratio:Inf,intercistronic distance:NA,downstream in operon
KhC5	.	gene	3686867	3695819	.	-	.	ID=OP1705.4;Name=KH2013:KH.C5.393;Parent=OP1705;Note=SL1:0,SL2:0.0486440203183198,SL2:SL1-ratio:Inf,intercistronic distance:503,downstream in operon
KhC5	.	gene	3700121	3728901	.	-	.	ID=OP1705.3;Name=KH2013:KH.C5.57;Parent=OP1705;Note=SL1:0,SL2:0.153349717755227,SL2:SL1-ratio:Inf,intercistronic distance:4302,downstream in operon
KhC5	.	gene	3734309	3739274	.	-	.	ID=OP1705.2;Name=KH2013:KH.C5.473;Parent=OP1705;Note=SL1:0,SL2:0.159625936917286,SL2:SL1-ratio:Inf,intercistronic distance:5408,downstream in operon
KhC5	.	gene	3739275	3739743	.	-	.	ID=OP1705.1;Name=KH2013:KH.C5.518;Parent=OP1705;Note=SL1:0,SL2:0,SL2:SL1-ratio:NaN,intercistronic distance:1,upstream in operon
KhC5	.	operon	3700463	3771347	.	+	.	ID=OP1706;Name=OP1706;size=4;genes=KH2013:KH.C5.492,KH2013:KH.C5.546,KH2013:KH.C5.126,KH2013:KH.C5.233
KhC5	.	gene	3700463	3700999	.	+	.	ID=OP1706.1;Name=KH2013:KH.C5.492;Parent=OP1706;Note=SL1:0,SL2:0,SL2:SL1-ratio:NaN,intercistronic distance:28691,upstream in operon
KhC5	.	gene	3729690	3734299	.	+	.	ID=OP1706.2;Name=KH2013:KH.C5.546;Parent=OP1706;Note=SL1:0,SL2:0.72872066379251,SL2:SL1-ratio:Inf,intercistronic distance:13905,downstream in operon
KhC5	.	gene	3748204	3751518	.	+	.	ID=OP1706.3;Name=KH2013:KH.C5.126;Parent=OP1706;Note=SL1:0,SL2:0.0486440203183198,SL2:SL1-ratio:Inf,intercistronic distance:18051,downstream in operon
KhC5	.	gene	3769569	3771347	.	+	.	ID=OP1706.4;Name=KH2013:KH.C5.233;Parent=OP1706;Note=SL1:0,SL2:0.135614806764934,SL2:SL1-ratio:Inf,intercistronic distance:NA,downstream in operon
KhC5	.	operon	3739966	3766600	.	-	.	ID=OP1707;Name=OP1707;size=3;genes=KH2013:KH.C5.391,KH2013:KH.C5.592,KH2013:KH.C5.350
KhC5	.	gene	3739966	3744982	.	-	.	ID=OP1707.3;Name=KH2013:KH.C5.391;Parent=OP1707;Note=SL1:0,SL2:0.0486440203183198,SL2:SL1-ratio:Inf,intercistronic distance:NA,downstream in operon
KhC5	.	gene	3751571	3760563	.	-	.	ID=OP1707.2;Name=KH2013:KH.C5.592;Parent=OP1707;Note=SL1:0,SL2:0.120992706189946,SL2:SL1-ratio:Inf,intercistronic distance:6589,downstream in operon
KhC5	.	gene	3762125	3766600	.	-	.	ID=OP1707.1;Name=KH2013:KH.C5.350;Parent=OP1707;Note=SL1:0,SL2:0,SL2:SL1-ratio:NaN,intercistronic distance:1562,upstream in operon
KhC5	.	operon	3780512	3794527	.	-	.	ID=OP1708;Name=OP1708;size=3;genes=KH2013:KH.C5.68,KH2013:KH.C5.152,KH2013:KH.C5.403
KhC5	.	gene	3780512	3785140	.	-	.	ID=OP1708.3;Name=KH2013:KH.C5.68;Parent=OP1708;Note=SL1:0,SL2:0.0482318842369183,SL2:SL1-ratio:Inf,intercistronic distance:NA,downstream in operon
KhC5	.	gene	3788432	3790438	.	-	.	ID=OP1708.2;Name=KH2013:KH.C5.152;Parent=OP1708;Note=SL1:0,SL2:0.19271701617622,SL2:SL1-ratio:Inf,intercistronic distance:3292,downstream in operon
KhC5	.	gene	3790668	3794527	.	-	.	ID=OP1708.1;Name=KH2013:KH.C5.403;Parent=OP1708;Note=SL1:0,SL2:0,SL2:SL1-ratio:NaN,intercistronic distance:230,upstream in operon
KhC5	.	operon	3791059	3812445	.	+	.	ID=OP1709;Name=OP1709;size=4;genes=KH2013:KH.C5.468,KH2013:KH.C5.223,KH2013:KH.C5.496,KH2013:KH.C5.459
KhC5	.	gene	3791059	3794276	.	+	.	ID=OP1709.1;Name=KH2013:KH.C5.468;Parent=OP1709;Note=SL1:0,SL2:0,SL2:SL1-ratio:NaN,intercistronic distance:9267,upstream in operon
KhC5	.	gene	3803543	3806616	.	+	.	ID=OP1709.2;Name=KH2013:KH.C5.223;Parent=OP1709;Note=SL1:0,SL2:0.0948021378969304,SL2:SL1-ratio:Inf,intercistronic distance:1318,downstream in operon
KhC5	.	gene	3807934	3810391	.	+	.	ID=OP1709.3;Name=KH2013:KH.C5.496;Parent=OP1709;Note=SL1:0,SL2:0.293732189806701,SL2:SL1-ratio:Inf,intercistronic distance:1,downstream in operon
KhC5	.	gene	3810392	3812445	.	+	.	ID=OP1709.4;Name=KH2013:KH.C5.459;Parent=OP1709;Note=SL1:0,SL2:0.482553952220519,SL2:SL1-ratio:Inf,intercistronic distance:NA,downstream in operon
KhC5	.	operon	3794774	3814300	.	-	.	ID=OP1710;Name=OP1710;size=2;genes=KH2013:KH.C5.377,KH2013:KH.C5.297
KhC5	.	gene	3794774	3803123	.	-	.	ID=OP1710.2;Name=KH2013:KH.C5.377;Parent=OP1710;Note=SL1:0,SL2:0.397038320132302,SL2:SL1-ratio:Inf,intercistronic distance:NA,downstream in operon
KhC5	.	gene	3812452	3814300	.	-	.	ID=OP1710.1;Name=KH2013:KH.C5.297;Parent=OP1710;Note=SL1:0,SL2:0,SL2:SL1-ratio:NaN,intercistronic distance:9329,upstream in operon
KhC5	.	operon	3818292	3822713	.	-	.	ID=OP1711;Name=OP1711;size=2;genes=KH2013:KH.C5.623,KH2013:KH.C5.244
KhC5	.	gene	3818292	3819118	.	-	.	ID=OP1711.2;Name=KH2013:KH.C5.623;Parent=OP1711;Note=SL1:0,SL2:0.144695652710755,SL2:SL1-ratio:Inf,intercistronic distance:NA,downstream in operon
KhC5	.	gene	3821493	3822713	.	-	.	ID=OP1711.1;Name=KH2013:KH.C5.244;Parent=OP1711;Note=SL1:0,SL2:0,SL2:SL1-ratio:NaN,intercistronic distance:2375,upstream in operon
KhC5	.	operon	3827547	3855643	.	-	.	ID=OP1712;Name=OP1712;size=2;genes=KH2013:KH.C5.367,KH2013:KH.C5.53
KhC5	.	gene	3827547	3839051	.	-	.	ID=OP1712.2;Name=KH2013:KH.C5.367;Parent=OP1712;Note=SL1:0,SL2:0.196979508997019,SL2:SL1-ratio:Inf,intercistronic distance:NA,downstream in operon
KhC5	.	gene	3843033	3855643	.	-	.	ID=OP1712.1;Name=KH2013:KH.C5.53;Parent=OP1712;Note=SL1:0,SL2:0,SL2:SL1-ratio:NaN,intercistronic distance:3982,upstream in operon
KhC5	.	operon	3859562	3876881	.	-	.	ID=OP1713;Name=OP1713;size=4;genes=KH2013:KH.C5.628,KH2013:KH.C5.265,KH2013:KH.C5.259,KH2013:KH.C5.276
KhC5	.	gene	3859562	3862774	.	-	.	ID=OP1713.4;Name=KH2013:KH.C5.628;Parent=OP1713;Note=SL1:0,SL2:0.138962449300015,SL2:SL1-ratio:Inf,intercistronic distance:NA,downstream in operon
KhC5	.	gene	3862775	3866316	.	-	.	ID=OP1713.3;Name=KH2013:KH.C5.265;Parent=OP1713;Note=SL1:0,SL2:0.11312212217845,SL2:SL1-ratio:Inf,intercistronic distance:1,downstream in operon
KhC5	.	gene	3870016	3875567	.	-	.	ID=OP1713.2;Name=KH2013:KH.C5.259;Parent=OP1713;Note=SL1:0,SL2:0.0609772708977106,SL2:SL1-ratio:Inf,intercistronic distance:3700,downstream in operon
KhC5	.	gene	3875734	3876881	.	-	.	ID=OP1713.1;Name=KH2013:KH.C5.276;Parent=OP1713;Note=SL1:0,SL2:0,SL2:SL1-ratio:NaN,intercistronic distance:167,upstream in operon
KhC5	.	operon	3860301	3975453	.	+	.	ID=OP1714;Name=OP1714;size=6;genes=KH2013:KH.C5.195,KH2013:KH.C5.141,KH2013:KH.C5.598,KH2013:KH.C5.665,KH2013:KH.C5.29,KH2013:KH.C5.185
KhC5	.	gene	3860301	3861405	.	+	.	ID=OP1714.1;Name=KH2013:KH.C5.195;Parent=OP1714;Note=SL1:0,SL2:0,SL2:SL1-ratio:NaN,intercistronic distance:20932,upstream in operon
KhC5	.	gene	3882337	3901891	.	+	.	ID=OP1714.2;Name=KH2013:KH.C5.141;Parent=OP1714;Note=SL1:0,SL2:1.30316196777383,SL2:SL1-ratio:Inf,intercistronic distance:701,downstream in operon
KhC5	.	gene	3902592	3912768	.	+	.	ID=OP1714.3;Name=KH2013:KH.C5.598;Parent=OP1714;Note=SL1:0,SL2:0.0696824470624384,SL2:SL1-ratio:Inf,intercistronic distance:34999,downstream in operon
KhC5	.	gene	3947767	3949017	.	+	.	ID=OP1714.4;Name=KH2013:KH.C5.665;Parent=OP1714;Note=SL1:0,SL2:0.0476639470571755,SL2:SL1-ratio:Inf,intercistronic distance:1467,downstream in operon
KhC5	.	gene	3950484	3963104	.	+	.	ID=OP1714.5;Name=KH2013:KH.C5.29;Parent=OP1714;Note=SL1:0,SL2:0.107533232382515,SL2:SL1-ratio:Inf,intercistronic distance:537,downstream in operon
KhC5	.	gene	3963641	3975453	.	+	.	ID=OP1714.6;Name=KH2013:KH.C5.185;Parent=OP1714;Note=SL1:0,SL2:0.0476639470571755,SL2:SL1-ratio:Inf,intercistronic distance:NA,downstream in operon
KhC5	.	operon	3876882	4154940	.	-	.	ID=OP1715;Name=OP1715;size=9;genes=KH2013:KH.C5.162,KH2013:KH.C5.122,KH2013:KH.C5.426,KH2013:KH.C5.154,KH2013:KH.C5.292,KH2013:KH.C5.228,KH2013:KH.C5.22,KH2013:KH.C5.140,KH2013:KH.C5.205
KhC5	.	gene	3876882	3878077	.	-	.	ID=OP1715.9;Name=KH2013:KH.C5.162;Parent=OP1715;Note=SL1:0,SL2:0.175020102260282,SL2:SL1-ratio:Inf,intercistronic distance:NA,downstream in operon
KhC5	.	gene	3878718	3881968	.	-	.	ID=OP1715.8;Name=KH2013:KH.C5.122;Parent=OP1715;Note=SL1:0,SL2:0.183362051151747,SL2:SL1-ratio:Inf,intercistronic distance:641,downstream in operon
KhC5	.	gene	3898079	3900235	.	-	.	ID=OP1715.7;Name=KH2013:KH.C5.426;Parent=OP1715;Note=SL1:0,SL2:0.254982354584063,SL2:SL1-ratio:Inf,intercistronic distance:16111,downstream in operon
KhC5	.	gene	3913840	3916108	.	-	.	ID=OP1715.6;Name=KH2013:KH.C5.154;Parent=OP1715;Note=SL1:0,SL2:0.59450283082837,SL2:SL1-ratio:Inf,intercistronic distance:13605,downstream in operon
KhC5	.	gene	3929165	3946624	.	-	.	ID=OP1715.5;Name=KH2013:KH.C5.292;Parent=OP1715;Note=SL1:0,SL2:0.0490596780566559,SL2:SL1-ratio:Inf,intercistronic distance:13057,downstream in operon
KhC5	.	gene	4060055	4066962	.	-	.	ID=OP1715.4;Name=KH2013:KH.C5.228;Parent=OP1715;Note=SL1:0,SL2:0.0981193561133118,SL2:SL1-ratio:Inf,intercistronic distance:113431,downstream in operon
KhC5	.	gene	4099382	4102194	.	-	.	ID=OP1715.3;Name=KH2013:KH.C5.22;Parent=OP1715;Note=SL1:0,SL2:0.0482318842369183,SL2:SL1-ratio:Inf,intercistronic distance:32420,downstream in operon
KhC5	.	gene	4140863	4147811	.	-	.	ID=OP1715.2;Name=KH2013:KH.C5.140;Parent=OP1715;Note=SL1:0,SL2:0.260476868480251,SL2:SL1-ratio:Inf,intercistronic distance:38669,downstream in operon
KhC5	.	gene	4148485	4154940	.	-	.	ID=OP1715.1;Name=KH2013:KH.C5.205;Parent=OP1715;Note=SL1:0,SL2:0,SL2:SL1-ratio:NaN,intercistronic distance:674,upstream in operon
KhC5	.	operon	3997540	4033578	.	+	.	ID=OP1716;Name=OP1716;size=4;genes=KH2013:KH.C5.306,KH2013:KH.C5.504,KH2013:KH.C5.137,KH2013:KH.C5.91
KhC5	.	gene	3997540	4003367	.	+	.	ID=OP1716.1;Name=KH2013:KH.C5.306;Parent=OP1716;Note=SL1:0,SL2:0,SL2:SL1-ratio:NaN,intercistronic distance:587,upstream in operon
KhC5	.	gene	4003954	4006446	.	+	.	ID=OP1716.2;Name=KH2013:KH.C5.504;Parent=OP1716;Note=SL1:0,SL2:0.0972880406366396,SL2:SL1-ratio:Inf,intercistronic distance:428,downstream in operon
KhC5	.	gene	4006874	4008380	.	+	.	ID=OP1716.3;Name=KH2013:KH.C5.137;Parent=OP1716;Note=SL1:0,SL2:0.185319520222915,SL2:SL1-ratio:Inf,intercistronic distance:1,downstream in operon
KhC5	.	gene	4008381	4033578	.	+	.	ID=OP1716.4;Name=KH2013:KH.C5.91;Parent=OP1716;Note=SL1:0,SL2:0.434447811481143,SL2:SL1-ratio:Inf,intercistronic distance:NA,downstream in operon
KhC5	.	operon	4035059	4056367	.	+	.	ID=OP1717;Name=OP1717;size=2;genes=KH2013:KH.C5.646,KH2013:KH.C5.520
KhC5	.	gene	4035059	4047575	.	+	.	ID=OP1717.1;Name=KH2013:KH.C5.646;Parent=OP1717;Note=SL1:0,SL2:0,SL2:SL1-ratio:NaN,intercistronic distance:1308,upstream in operon
KhC5	.	gene	4048883	4056367	.	+	.	ID=OP1717.2;Name=KH2013:KH.C5.520;Parent=OP1717;Note=SL1:0,SL2:0.25062550655508,SL2:SL1-ratio:Inf,intercistronic distance:NA,downstream in operon
KhC5	.	operon	4055557	4099083	.	+	.	ID=OP1718;Name=OP1718;size=2;genes=KH2013:KH.C5.153,KH2013:KH.C5.16
KhC5	.	gene	4055557	4056827	.	+	.	ID=OP1718.1;Name=KH2013:KH.C5.153;Parent=OP1718;Note=SL1:0,SL2:0,SL2:SL1-ratio:NaN,intercistronic distance:14946,upstream in operon
KhC5	.	gene	4071773	4099083	.	+	.	ID=OP1718.2;Name=KH2013:KH.C5.16;Parent=OP1718;Note=SL1:0,SL2:0.453737397584135,SL2:SL1-ratio:Inf,intercistronic distance:NA,downstream in operon
KhC5	.	operon	4157044	4225159	.	+	.	ID=OP1719;Name=OP1719;size=2;genes=KH2013:KH.C5.457,KH2013:KH.C5.662
KhC5	.	gene	4157044	4159580	.	+	.	ID=OP1719.1;Name=KH2013:KH.C5.457;Parent=OP1719;Note=SL1:0,SL2:0,SL2:SL1-ratio:NaN,intercistronic distance:59025,upstream in operon
KhC5	.	gene	4218605	4225159	.	+	.	ID=OP1719.2;Name=KH2013:KH.C5.662;Parent=OP1719;Note=SL1:0,SL2:0.183362051151747,SL2:SL1-ratio:Inf,intercistronic distance:NA,downstream in operon
KhC5	.	operon	4159471	4178088	.	-	.	ID=OP1720;Name=OP1720;size=2;genes=KH2013:KH.C5.591,KH2013:KH.C5.420
KhC5	.	gene	4159471	4166682	.	-	.	ID=OP1720.2;Name=KH2013:KH.C5.591;Parent=OP1720;Note=SL1:0,SL2:0.124937874641834,SL2:SL1-ratio:Inf,intercistronic distance:NA,downstream in operon
KhC5	.	gene	4167303	4178088	.	-	.	ID=OP1720.1;Name=KH2013:KH.C5.420;Parent=OP1720;Note=SL1:0,SL2:0,SL2:SL1-ratio:NaN,intercistronic distance:621,upstream in operon
KhC5	.	operon	4191699	4286577	.	-	.	ID=OP1721;Name=OP1721;size=3;genes=KH2013:KH.C5.12,KH2013:KH.C5.158,KH2013:KH.C5.383
KhC5	.	gene	4191699	4202096	.	-	.	ID=OP1721.3;Name=KH2013:KH.C5.12;Parent=OP1721;Note=SL1:0,SL2:2.21567504286895,SL2:SL1-ratio:Inf,intercistronic distance:NA,downstream in operon
KhC5	.	gene	4210801	4218192	.	-	.	ID=OP1721.2;Name=KH2013:KH.C5.158;Parent=OP1721;Note=SL1:0,SL2:0.0942918625010696,SL2:SL1-ratio:Inf,intercistronic distance:8705,downstream in operon
KhC5	.	gene	4284269	4286577	.	-	.	ID=OP1721.1;Name=KH2013:KH.C5.383;Parent=OP1721;Note=SL1:0,SL2:0,SL2:SL1-ratio:NaN,intercistronic distance:66077,upstream in operon
KhC5	.	operon	4237416	4273409	.	+	.	ID=OP1722;Name=OP1722;size=2;genes=KH2013:KH.C5.651,KH2013:KH.C5.508
KhC5	.	gene	4237416	4265899	.	+	.	ID=OP1722.1;Name=KH2013:KH.C5.651;Parent=OP1722;Note=SL1:0,SL2:0,SL2:SL1-ratio:NaN,intercistronic distance:2064,upstream in operon
KhC5	.	gene	4267963	4273409	.	+	.	ID=OP1722.2;Name=KH2013:KH.C5.508;Parent=OP1722;Note=SL1:0,SL2:0.0687930332625202,SL2:SL1-ratio:Inf,intercistronic distance:NA,downstream in operon
KhC5	.	operon	4359719	4407038	.	-	.	ID=OP1723;Name=OP1723;size=4;genes=KH2013:KH.C5.380,KH2013:KH.C5.65,KH2013:KH.C5.178,KH2013:KH.C5.293
KhC5	.	gene	4359719	4364103	.	-	.	ID=OP1723.4;Name=KH2013:KH.C5.380;Parent=OP1723;Note=SL1:0,SL2:0.10049947933377,SL2:SL1-ratio:Inf,intercistronic distance:NA,downstream in operon
KhC5	.	gene	4364428	4377104	.	-	.	ID=OP1723.3;Name=KH2013:KH.C5.65;Parent=OP1723;Note=SL1:0,SL2:0.381604904997211,SL2:SL1-ratio:Inf,intercistronic distance:325,downstream in operon
KhC5	.	gene	4377912	4384235	.	-	.	ID=OP1723.2;Name=KH2013:KH.C5.178;Parent=OP1723;Note=SL1:0,SL2:0.0964637684738366,SL2:SL1-ratio:Inf,intercistronic distance:808,downstream in operon
KhC5	.	gene	4386955	4407038	.	-	.	ID=OP1723.1;Name=KH2013:KH.C5.293;Parent=OP1723;Note=SL1:0,SL2:0,SL2:SL1-ratio:NaN,intercistronic distance:2720,upstream in operon
KhC5	.	operon	4415606	4440318	.	-	.	ID=OP1724;Name=OP1724;size=2;genes=KH2013:KH.C5.253,KH2013:KH.C5.594
KhC5	.	gene	4415606	4436058	.	-	.	ID=OP1724.2;Name=KH2013:KH.C5.253;Parent=OP1724;Note=SL1:0,SL2:0.047947074746394,SL2:SL1-ratio:Inf,intercistronic distance:NA,downstream in operon
KhC5	.	gene	4439635	4440318	.	-	.	ID=OP1724.1;Name=KH2013:KH.C5.594;Parent=OP1724;Note=SL1:0,SL2:0,SL2:SL1-ratio:NaN,intercistronic distance:3577,upstream in operon
KhC5	.	operon	4448527	4454062	.	+	.	ID=OP1725;Name=OP1725;size=3;genes=KH2013:KH.C5.248,KH2013:KH.C5.214,KH2013:KH.C5.429
KhC5	.	gene	4448527	4448995	.	+	.	ID=OP1725.1;Name=KH2013:KH.C5.248;Parent=OP1725;Note=SL1:0,SL2:0,SL2:SL1-ratio:NaN,intercistronic distance:865,upstream in operon
KhC5	.	gene	4449860	4451024	.	+	.	ID=OP1725.2;Name=KH2013:KH.C5.214;Parent=OP1725;Note=SL1:0,SL2:0.122580956754174,SL2:SL1-ratio:Inf,intercistronic distance:1,downstream in operon
KhC5	.	gene	4451025	4454062	.	+	.	ID=OP1725.3;Name=KH2013:KH.C5.429;Parent=OP1725;Note=SL1:0,SL2:0.243373765418491,SL2:SL1-ratio:Inf,intercistronic distance:NA,downstream in operon
KhC5	.	operon	4452540	4462987	.	-	.	ID=OP1726;Name=OP1726;size=2;genes=KH2013:KH.C5.198,KH2013:KH.C5.288
KhC5	.	gene	4452540	4454050	.	-	.	ID=OP1726.2;Name=KH2013:KH.C5.198;Parent=OP1726;Note=SL1:0,SL2:0.628918853468483,SL2:SL1-ratio:Inf,intercistronic distance:NA,downstream in operon
KhC5	.	gene	4461158	4462987	.	-	.	ID=OP1726.1;Name=KH2013:KH.C5.288;Parent=OP1726;Note=SL1:0,SL2:0,SL2:SL1-ratio:NaN,intercistronic distance:7108,upstream in operon
KhC5	.	operon	4454527	4480674	.	+	.	ID=OP1727;Name=OP1727;size=2;genes=KH2013:KH.C5.399,KH2013:KH.C5.157
KhC5	.	gene	4454527	4470101	.	+	.	ID=OP1727.1;Name=KH2013:KH.C5.399;Parent=OP1727;Note=SL1:0,SL2:0,SL2:SL1-ratio:NaN,intercistronic distance:4787,upstream in operon
KhC5	.	gene	4474888	4480674	.	+	.	ID=OP1727.2;Name=KH2013:KH.C5.157;Parent=OP1727;Note=SL1:0,SL2:0.143469289841389,SL2:SL1-ratio:Inf,intercistronic distance:NA,downstream in operon
KhC5	.	operon	4501442	4525430	.	-	.	ID=OP1728;Name=OP1728;size=3;genes=KH2013:KH.C5.127,KH2013:KH.C5.96,KH2013:KH.C5.271
KhC5	.	gene	4501442	4505866	.	-	.	ID=OP1728.3;Name=KH2013:KH.C5.127;Parent=OP1728;Note=SL1:0,SL2:0.0799605299900778,SL2:SL1-ratio:Inf,intercistronic distance:NA,downstream in operon
KhC5	.	gene	4511792	4518934	.	-	.	ID=OP1728.2;Name=KH2013:KH.C5.96;Parent=OP1728;Note=SL1:0,SL2:0.047947074746394,SL2:SL1-ratio:Inf,intercistronic distance:5926,downstream in operon
KhC5	.	gene	4520828	4525430	.	-	.	ID=OP1728.1;Name=KH2013:KH.C5.271;Parent=OP1728;Note=SL1:0,SL2:0,SL2:SL1-ratio:NaN,intercistronic distance:1894,upstream in operon
KhC5	.	operon	4506305	4535224	.	+	.	ID=OP1729;Name=OP1729;size=3;genes=KH2013:KH.C5.553,KH2013:KH.C5.171,KH2013:KH.C5.568
KhC5	.	gene	4506305	4511628	.	+	.	ID=OP1729.1;Name=KH2013:KH.C5.553;Parent=OP1729;Note=SL1:0,SL2:0,SL2:SL1-ratio:NaN,intercistronic distance:19296,upstream in operon
KhC5	.	gene	4530924	4533242	.	+	.	ID=OP1729.2;Name=KH2013:KH.C5.171;Parent=OP1729;Note=SL1:0,SL2:0.0482318842369183,SL2:SL1-ratio:Inf,intercistronic distance:1,downstream in operon
KhC5	.	gene	4533243	4535224	.	+	.	ID=OP1729.3;Name=KH2013:KH.C5.568;Parent=OP1729;Note=SL1:0,SL2:0.576354802360142,SL2:SL1-ratio:Inf,intercistronic distance:NA,downstream in operon
KhC5	.	operon	4535126	4548910	.	-	.	ID=OP1730;Name=OP1730;size=3;genes=KH2013:KH.C5.349,KH2013:KH.C5.51,KH2013:KH.C5.621
KhC5	.	gene	4535126	4537902	.	-	.	ID=OP1730.3;Name=KH2013:KH.C5.349;Parent=OP1730;Note=SL1:0,SL2:0.148854969711428,SL2:SL1-ratio:Inf,intercistronic distance:NA,downstream in operon
KhC5	.	gene	4537903	4545957	.	-	.	ID=OP1730.2;Name=KH2013:KH.C5.51;Parent=OP1730;Note=SL1:0,SL2:0.126713872909183,SL2:SL1-ratio:Inf,intercistronic distance:1,downstream in operon
KhC5	.	gene	4548444	4548910	.	-	.	ID=OP1730.1;Name=KH2013:KH.C5.621;Parent=OP1730;Note=SL1:0,SL2:0,SL2:SL1-ratio:NaN,intercistronic distance:2487,upstream in operon
KhC5	.	operon	4541430	4548606	.	+	.	ID=OP1731;Name=OP1731;size=2;genes=KH2013:KH.C5.302,KH2013:KH.C5.655
KhC5	.	gene	4541430	4544192	.	+	.	ID=OP1731.1;Name=KH2013:KH.C5.302;Parent=OP1731;Note=SL1:0,SL2:0,SL2:SL1-ratio:NaN,intercistronic distance:3825,upstream in operon
KhC5	.	gene	4548017	4548606	.	+	.	ID=OP1731.2;Name=KH2013:KH.C5.655;Parent=OP1731;Note=SL1:0,SL2:0.0482318842369183,SL2:SL1-ratio:Inf,intercistronic distance:NA,downstream in operon
KhC5	.	operon	4549463	4572221	.	+	.	ID=OP1732;Name=OP1732;size=2;genes=KH2013:KH.C5.402,KH2013:KH.C5.240
KhC5	.	gene	4549463	4552851	.	+	.	ID=OP1732.1;Name=KH2013:KH.C5.402;Parent=OP1732;Note=SL1:0,SL2:0,SL2:SL1-ratio:NaN,intercistronic distance:8760,upstream in operon
KhC5	.	gene	4561611	4572221	.	+	.	ID=OP1732.2;Name=KH2013:KH.C5.240;Parent=OP1732;Note=SL1:0,SL2:0.780837787110986,SL2:SL1-ratio:Inf,intercistronic distance:NA,downstream in operon
KhC5	.	operon	4552901	4608351	.	-	.	ID=OP1733;Name=OP1733;size=2;genes=KH2013:KH.C5.35,KH2013:KH.C5.264
KhC5	.	gene	4552901	4582468	.	-	.	ID=OP1733.2;Name=KH2013:KH.C5.35;Parent=OP1733;Note=SL1:0,SL2:0.0842539146757426,SL2:SL1-ratio:Inf,intercistronic distance:NA,downstream in operon
KhC5	.	gene	4586526	4608351	.	-	.	ID=OP1733.1;Name=KH2013:KH.C5.264;Parent=OP1733;Note=SL1:0,SL2:0,SL2:SL1-ratio:NaN,intercistronic distance:4058,upstream in operon
KhC5	.	operon	4593165	4608056	.	+	.	ID=OP1734;Name=OP1734;size=2;genes=KH2013:KH.C5.338,KH2013:KH.C5.208
KhC5	.	gene	4593165	4600866	.	+	.	ID=OP1734.1;Name=KH2013:KH.C5.338;Parent=OP1734;Note=SL1:0,SL2:0,SL2:SL1-ratio:NaN,intercistronic distance:1206,upstream in operon
KhC5	.	gene	4602072	4608056	.	+	.	ID=OP1734.2;Name=KH2013:KH.C5.208;Parent=OP1734;Note=SL1:0,SL2:0.119153028817461,SL2:SL1-ratio:Inf,intercistronic distance:NA,downstream in operon
KhC5	.	operon	4608544	4669441	.	-	.	ID=OP1735;Name=OP1735;size=5;genes=KH2013:KH.C5.13,KH2013:KH.C5.414,KH2013:KH.C5.21,KH2013:KH.C5.235,KH2013:KH.C5.438
KhC5	.	gene	4608544	4613966	.	-	.	ID=OP1735.5;Name=KH2013:KH.C5.13;Parent=OP1735;Note=SL1:0,SL2:0.150126281237628,SL2:SL1-ratio:Inf,intercistronic distance:NA,downstream in operon
KhC5	.	gene	4619506	4624195	.	-	.	ID=OP1735.4;Name=KH2013:KH.C5.414;Parent=OP1735;Note=SL1:0,SL2:0.212569817875637,SL2:SL1-ratio:Inf,intercistronic distance:5540,downstream in operon
KhC5	.	gene	4624817	4630957	.	-	.	ID=OP1735.3;Name=KH2013:KH.C5.21;Parent=OP1735;Note=SL1:0,SL2:0.291864121909919,SL2:SL1-ratio:Inf,intercistronic distance:622,downstream in operon
KhC5	.	gene	4631689	4638482	.	-	.	ID=OP1735.2;Name=KH2013:KH.C5.235;Parent=OP1735;Note=SL1:0,SL2:0.0842539146757426,SL2:SL1-ratio:Inf,intercistronic distance:732,downstream in operon
KhC5	.	gene	4668949	4669441	.	-	.	ID=OP1735.1;Name=KH2013:KH.C5.438;Parent=OP1735;Note=SL1:0,SL2:0,SL2:SL1-ratio:NaN,intercistronic distance:30467,upstream in operon
KhC5	.	operon	4641399	4686522	.	+	.	ID=OP1736;Name=OP1736;size=3;genes=KH2013:KH.C5.576,KH2013:KH.C5.147,KH2013:KH.C5.372
KhC5	.	gene	4641399	4644655	.	+	.	ID=OP1736.1;Name=KH2013:KH.C5.576;Parent=OP1736;Note=SL1:0,SL2:0,SL2:SL1-ratio:NaN,intercistronic distance:1477,upstream in operon
KhC5	.	gene	4646132	4670227	.	+	.	ID=OP1736.2;Name=KH2013:KH.C5.147;Parent=OP1736;Note=SL1:0,SL2:0.0687930332625202,SL2:SL1-ratio:Inf,intercistronic distance:1498,downstream in operon
KhC5	.	gene	4671725	4686522	.	+	.	ID=OP1736.3;Name=KH2013:KH.C5.372;Parent=OP1736;Note=SL1:0,SL2:0.685728410062005,SL2:SL1-ratio:Inf,intercistronic distance:NA,downstream in operon
KhC5	.	operon	4686522	4736956	.	-	.	ID=OP1737;Name=OP1737;size=4;genes=KH2013:KH.C5.385,KH2013:KH.C5.344,KH2013:KH.C5.101,KH2013:KH.C5.536
KhC5	.	gene	4686522	4690888	.	-	.	ID=OP1737.4;Name=KH2013:KH.C5.385;Parent=OP1737;Note=SL1:0,SL2:0.970311804551483,SL2:SL1-ratio:Inf,intercistronic distance:NA,downstream in operon
KhC5	.	gene	4726519	4729097	.	-	.	ID=OP1737.3;Name=KH2013:KH.C5.344;Parent=OP1737;Note=SL1:0,SL2:0.265331839294383,SL2:SL1-ratio:Inf,intercistronic distance:35631,downstream in operon
KhC5	.	gene	4729098	4730759	.	-	.	ID=OP1737.2;Name=KH2013:KH.C5.101;Parent=OP1737;Note=SL1:0,SL2:0.159533214448236,SL2:SL1-ratio:Inf,intercistronic distance:1,downstream in operon
KhC5	.	gene	4736754	4736956	.	-	.	ID=OP1737.1;Name=KH2013:KH.C5.536;Parent=OP1737;Note=SL1:0,SL2:0,SL2:SL1-ratio:NaN,intercistronic distance:5995,upstream in operon
KhC5	.	operon	4694118	4746099	.	+	.	ID=OP1738;Name=OP1738;size=7;genes=KH2013:KH.C5.156,KH2013:KH.C5.268,KH2013:KH.C5.558,KH2013:KH.C5.78,KH2013:KH.C5.90,KH2013:KH.C5.516,KH2013:KH.C5.418
KhC5	.	gene	4694118	4694638	.	+	.	ID=OP1738.1;Name=KH2013:KH.C5.156;Parent=OP1738;Note=SL1:0,SL2:0,SL2:SL1-ratio:NaN,intercistronic distance:6373,upstream in operon
KhC5	.	gene	4701011	4705886	.	+	.	ID=OP1738.2;Name=KH2013:KH.C5.268;Parent=OP1738;Note=SL1:0,SL2:0.0683868100957271,SL2:SL1-ratio:Inf,intercistronic distance:1,downstream in operon
KhC5	.	gene	4705887	4726245	.	+	.	ID=OP1738.3;Name=KH2013:KH.C5.558;Parent=OP1738;Note=SL1:0,SL2:0.13758688828277,SL2:SL1-ratio:Inf,intercistronic distance:5047,downstream in operon
KhC5	.	gene	4731292	4734269	.	+	.	ID=OP1738.4;Name=KH2013:KH.C5.78;Parent=OP1738;Note=SL1:0,SL2:0.237076098326658,SL2:SL1-ratio:Inf,intercistronic distance:511,downstream in operon
KhC5	.	gene	4734780	4740260	.	+	.	ID=OP1738.5;Name=KH2013:KH.C5.90;Parent=OP1738;Note=SL1:0,SL2:0.204355631408378,SL2:SL1-ratio:Inf,intercistronic distance:563,downstream in operon
KhC5	.	gene	4740823	4742645	.	+	.	ID=OP1738.6;Name=KH2013:KH.C5.516;Parent=OP1738;Note=SL1:0,SL2:0.2457926912845,SL2:SL1-ratio:Inf,intercistronic distance:1,downstream in operon
KhC5	.	gene	4742646	4746099	.	+	.	ID=OP1738.7;Name=KH2013:KH.C5.418;Parent=OP1738;Note=SL1:0,SL2:0.192793031064864,SL2:SL1-ratio:Inf,intercistronic distance:NA,downstream in operon
KhC5	.	operon	4747601	4753654	.	-	.	ID=OP1739;Name=OP1739;size=3;genes=KH2013:KH.C5.207,KH2013:KH.C5.59,KH2013:KH.C5.343
KhC5	.	gene	4747601	4748936	.	-	.	ID=OP1739.3;Name=KH2013:KH.C5.207;Parent=OP1739;Note=SL1:0,SL2:0.0826496545124709,SL2:SL1-ratio:Inf,intercistronic distance:NA,downstream in operon
KhC5	.	gene	4748937	4751871	.	-	.	ID=OP1739.2;Name=KH2013:KH.C5.59;Parent=OP1739;Note=SL1:0,SL2:0.499022781131606,SL2:SL1-ratio:Inf,intercistronic distance:1,downstream in operon
KhC5	.	gene	4752340	4753654	.	-	.	ID=OP1739.1;Name=KH2013:KH.C5.343;Parent=OP1739;Note=SL1:0,SL2:0,SL2:SL1-ratio:NaN,intercistronic distance:469,upstream in operon
KhC5	.	operon	4752273	4767437	.	+	.	ID=OP1740;Name=OP1740;size=2;genes=KH2013:KH.C5.25,KH2013:KH.C5.579
KhC5	.	gene	4752273	4753733	.	+	.	ID=OP1740.1;Name=KH2013:KH.C5.25;Parent=OP1740;Note=SL1:0,SL2:0,SL2:SL1-ratio:NaN,intercistronic distance:7163,upstream in operon
KhC5	.	gene	4760896	4767437	.	+	.	ID=OP1740.2;Name=KH2013:KH.C5.579;Parent=OP1740;Note=SL1:0,SL2:0.655525088767522,SL2:SL1-ratio:Inf,intercistronic distance:NA,downstream in operon
KhC5	.	operon	4754716	4795748	.	-	.	ID=OP1741;Name=OP1741;size=2;genes=KH2013:KH.C5.27,KH2013:KH.C5.477
KhC5	.	gene	4754716	4758419	.	-	.	ID=OP1741.2;Name=KH2013:KH.C5.27;Parent=OP1741;Note=SL1:0,SL2:0.144945330885249,SL2:SL1-ratio:Inf,intercistronic distance:NA,downstream in operon
KhC5	.	gene	4792192	4795748	.	-	.	ID=OP1741.1;Name=KH2013:KH.C5.477;Parent=OP1741;Note=SL1:0,SL2:0,SL2:SL1-ratio:NaN,intercistronic distance:33773,upstream in operon
KhC5	.	operon	4768811	4791395	.	+	.	ID=OP1742;Name=OP1742;size=2;genes=KH2013:KH.C5.654,KH2013:KH.C5.369
KhC5	.	gene	4768811	4775255	.	+	.	ID=OP1742.1;Name=KH2013:KH.C5.654;Parent=OP1742;Note=SL1:0,SL2:0,SL2:SL1-ratio:NaN,intercistronic distance:869,upstream in operon
KhC5	.	gene	4776124	4791395	.	+	.	ID=OP1742.2;Name=KH2013:KH.C5.369;Parent=OP1742;Note=SL1:0,SL2:0.357647543057377,SL2:SL1-ratio:Inf,intercistronic distance:NA,downstream in operon
KhC5	.	operon	4807709	4830435	.	-	.	ID=OP1743;Name=OP1743;size=3;genes=KH2013:KH.C5.462,KH2013:KH.C5.566,KH2013:KH.C5.312
KhC5	.	gene	4807709	4811511	.	-	.	ID=OP1743.3;Name=KH2013:KH.C5.462;Parent=OP1743;Note=SL1:0,SL2:0.118791988528347,SL2:SL1-ratio:Inf,intercistronic distance:NA,downstream in operon
KhC5	.	gene	4812121	4823351	.	-	.	ID=OP1743.2;Name=KH2013:KH.C5.566;Parent=OP1743;Note=SL1:0,SL2:0.124937874641834,SL2:SL1-ratio:Inf,intercistronic distance:610,downstream in operon
KhC5	.	gene	4823595	4830435	.	-	.	ID=OP1743.1;Name=KH2013:KH.C5.312;Parent=OP1743;Note=SL1:0,SL2:0,SL2:SL1-ratio:NaN,intercistronic distance:244,upstream in operon
KhC5	.	operon	4831810	4841290	.	-	.	ID=OP1744;Name=OP1744;size=2;genes=KH2013:KH.C5.197,KH2013:KH.C5.401
KhC5	.	gene	4831810	4837199	.	-	.	ID=OP1744.2;Name=KH2013:KH.C5.197;Parent=OP1744;Note=SL1:0,SL2:0.0699372029529911,SL2:SL1-ratio:Inf,intercistronic distance:NA,downstream in operon
KhC5	.	gene	4837068	4841290	.	-	.	ID=OP1744.1;Name=KH2013:KH.C5.401;Parent=OP1744;Note=SL1:0,SL2:0,SL2:SL1-ratio:NaN,intercistronic distance:-131,upstream in operon
KhC5	.	operon	4842567	4867888	.	-	.	ID=OP1745;Name=OP1745;size=3;genes=KH2013:KH.C5.103,KH2013:KH.C5.110,KH2013:KH.C5.341
KhC5	.	gene	4842567	4845753	.	-	.	ID=OP1745.3;Name=KH2013:KH.C5.103;Parent=OP1745;Note=SL1:0,SL2:0.244171042388712,SL2:SL1-ratio:Inf,intercistronic distance:NA,downstream in operon
KhC5	.	gene	4846971	4861528	.	-	.	ID=OP1745.2;Name=KH2013:KH.C5.110;Parent=OP1745;Note=SL1:0,SL2:0.223218318970565,SL2:SL1-ratio:Inf,intercistronic distance:1218,downstream in operon
KhC5	.	gene	4862926	4867888	.	-	.	ID=OP1745.1;Name=KH2013:KH.C5.341;Parent=OP1745;Note=SL1:0,SL2:0,SL2:SL1-ratio:NaN,intercistronic distance:1398,upstream in operon
KhC5	.	operon	4867981	4881157	.	-	.	ID=OP1746;Name=OP1746;size=3;genes=KH2013:KH.C5.151,KH2013:KH.C5.363,KH2013:KH.C5.645
KhC5	.	gene	4867981	4872479	.	-	.	ID=OP1746.3;Name=KH2013:KH.C5.151;Parent=OP1746;Note=SL1:0,SL2:0.0486440203183198,SL2:SL1-ratio:Inf,intercistronic distance:NA,downstream in operon
KhC5	.	gene	4872827	4875594	.	-	.	ID=OP1746.2;Name=KH2013:KH.C5.363;Parent=OP1746;Note=SL1:0,SL2:0.248685591089417,SL2:SL1-ratio:Inf,intercistronic distance:348,downstream in operon
KhC5	.	gene	4875823	4881157	.	-	.	ID=OP1746.1;Name=KH2013:KH.C5.645;Parent=OP1746;Note=SL1:0,SL2:0,SL2:SL1-ratio:NaN,intercistronic distance:229,upstream in operon
KhC5	.	operon	4890204	4931347	.	-	.	ID=OP1747;Name=OP1747;size=3;genes=KH2013:KH.C5.69,KH2013:KH.C5.656,KH2013:KH.C5.627
KhC5	.	gene	4890204	4898427	.	-	.	ID=OP1747.3;Name=KH2013:KH.C5.69;Parent=OP1747;Note=SL1:0,SL2:0.370887807936413,SL2:SL1-ratio:Inf,intercistronic distance:NA,downstream in operon
KhC5	.	gene	4900600	4905247	.	-	.	ID=OP1747.2;Name=KH2013:KH.C5.656;Parent=OP1747;Note=SL1:0,SL2:0.123589076902463,SL2:SL1-ratio:Inf,intercistronic distance:2173,downstream in operon
KhC5	.	gene	4923253	4931347	.	-	.	ID=OP1747.1;Name=KH2013:KH.C5.627;Parent=OP1747;Note=SL1:0,SL2:0,SL2:SL1-ratio:NaN,intercistronic distance:18006,upstream in operon
KhC5	.	operon	4898632	4955938	.	+	.	ID=OP1748;Name=OP1748;size=4;genes=KH2013:KH.C5.644,KH2013:KH.C5.217,KH2013:KH.C5.7,KH2013:KH.C5.146
KhC5	.	gene	4898632	4901165	.	+	.	ID=OP1748.1;Name=KH2013:KH.C5.644;Parent=OP1748;Note=SL1:0,SL2:0,SL2:SL1-ratio:NaN,intercistronic distance:8385,upstream in operon
KhC5	.	gene	4909550	4922674	.	+	.	ID=OP1748.2;Name=KH2013:KH.C5.217;Parent=OP1748;Note=SL1:0,SL2:0.291645483522052,SL2:SL1-ratio:Inf,intercistronic distance:13801,downstream in operon
KhC5	.	gene	4936475	4937877	.	+	.	ID=OP1748.3;Name=KH2013:KH.C5.7;Parent=OP1748;Note=SL1:0,SL2:0.161320447591362,SL2:SL1-ratio:Inf,intercistronic distance:1,downstream in operon
KhC5	.	gene	4937878	4955938	.	+	.	ID=OP1748.4;Name=KH2013:KH.C5.146;Parent=OP1748;Note=SL1:0,SL2:0.824739667979159,SL2:SL1-ratio:Inf,intercistronic distance:NA,downstream in operon
KhC5	.	operon	4932999	4961224	.	-	.	ID=OP1749;Name=OP1749;size=2;genes=KH2013:KH.C5.542,KH2013:KH.C5.327
KhC5	.	gene	4932999	4935531	.	-	.	ID=OP1749.2;Name=KH2013:KH.C5.542;Parent=OP1749;Note=SL1:0,SL2:0.480883412797785,SL2:SL1-ratio:Inf,intercistronic distance:NA,downstream in operon
KhC5	.	gene	4955722	4961224	.	-	.	ID=OP1749.1;Name=KH2013:KH.C5.327;Parent=OP1749;Note=SL1:0,SL2:0,SL2:SL1-ratio:NaN,intercistronic distance:20191,upstream in operon
KhC5	.	operon	4963122	5025721	.	-	.	ID=OP1750;Name=OP1750;size=3;genes=KH2013:KH.C5.597,KH2013:KH.C5.37,KH2013:KH.C5.242
KhC5	.	gene	4963122	4977131	.	-	.	ID=OP1750.3;Name=KH2013:KH.C5.597;Parent=OP1750;Note=SL1:0,SL2:0.105747719203545,SL2:SL1-ratio:Inf,intercistronic distance:NA,downstream in operon
KhC5	.	gene	5010625	5018956	.	-	.	ID=OP1750.2;Name=KH2013:KH.C5.37;Parent=OP1750;Note=SL1:0,SL2:0.230086370725123,SL2:SL1-ratio:Inf,intercistronic distance:33494,downstream in operon
KhC5	.	gene	5024891	5025721	.	-	.	ID=OP1750.1;Name=KH2013:KH.C5.242;Parent=OP1750;Note=SL1:0,SL2:0,SL2:SL1-ratio:NaN,intercistronic distance:5935,upstream in operon
KhC6	.	operon	7792	38188	.	-	.	ID=OP1751;Name=OP1751;size=3;genes=KH2013:KH.C6.168,KH2013:KH.C6.265,KH2013:KH.C6.297
KhC6	.	gene	7792	12926	.	-	.	ID=OP1751.3;Name=KH2013:KH.C6.168;Parent=OP1751;Note=SL1:0,SL2:0.232136225466598,SL2:SL1-ratio:Inf,intercistronic distance:NA,downstream in operon
KhC6	.	gene	12927	15603	.	-	.	ID=OP1751.2;Name=KH2013:KH.C6.265;Parent=OP1751;Note=SL1:0,SL2:0.183234925803535,SL2:SL1-ratio:Inf,intercistronic distance:1,downstream in operon
KhC6	.	gene	37546	38188	.	-	.	ID=OP1751.1;Name=KH2013:KH.C6.297;Parent=OP1751;Note=SL1:0,SL2:0,SL2:SL1-ratio:NaN,intercistronic distance:21943,upstream in operon
KhC6	.	operon	43595	72830	.	+	.	ID=OP1752;Name=OP1752;size=3;genes=KH2013:KH.C6.78,KH2013:KH.C6.15,KH2013:KH.C6.57
KhC6	.	gene	43595	49431	.	+	.	ID=OP1752.1;Name=KH2013:KH.C6.78;Parent=OP1752;Note=SL1:0,SL2:0,SL2:SL1-ratio:NaN,intercistronic distance:8223,upstream in operon
KhC6	.	gene	57654	70618	.	+	.	ID=OP1752.2;Name=KH2013:KH.C6.15;Parent=OP1752;Note=SL1:0,SL2:0.0702138845687014,SL2:SL1-ratio:Inf,intercistronic distance:106,downstream in operon
KhC6	.	gene	70724	72830	.	+	.	ID=OP1752.3;Name=KH2013:KH.C6.57;Parent=OP1752;Note=SL1:0,SL2:0.0687930332625202,SL2:SL1-ratio:Inf,intercistronic distance:NA,downstream in operon
KhC6	.	operon	72831	114901	.	+	.	ID=OP1753;Name=OP1753;size=2;genes=KH2013:KH.C6.130,KH2013:KH.C6.172
KhC6	.	gene	72831	73992	.	+	.	ID=OP1753.1;Name=KH2013:KH.C6.130;Parent=OP1753;Note=SL1:0,SL2:0,SL2:SL1-ratio:NaN,intercistronic distance:37784,upstream in operon
KhC6	.	gene	111776	114901	.	+	.	ID=OP1753.2;Name=KH2013:KH.C6.172;Parent=OP1753;Note=SL1:0,SL2:0.0844139008979553,SL2:SL1-ratio:Inf,intercistronic distance:NA,downstream in operon
KhC6	.	operon	117208	169088	.	-	.	ID=OP1754;Name=OP1754;size=3;genes=KH2013:KH.C6.71,KH2013:KH.C6.128,KH2013:KH.C6.16
KhC6	.	gene	117208	142099	.	-	.	ID=OP1754.3;Name=KH2013:KH.C6.71;Parent=OP1754;Note=SL1:0,SL2:0.193821277330647,SL2:SL1-ratio:Inf,intercistronic distance:NA,downstream in operon
KhC6	.	gene	144721	157885	.	-	.	ID=OP1754.2;Name=KH2013:KH.C6.128;Parent=OP1754;Note=SL1:0,SL2:0.857133159039851,SL2:SL1-ratio:Inf,intercistronic distance:2622,downstream in operon
KhC6	.	gene	159072	169088	.	-	.	ID=OP1754.1;Name=KH2013:KH.C6.16;Parent=OP1754;Note=SL1:0,SL2:0,SL2:SL1-ratio:NaN,intercistronic distance:1187,upstream in operon
KhC6	.	operon	171886	193036	.	-	.	ID=OP1755;Name=OP1755;size=2;genes=KH2013:KH.C6.51,KH2013:KH.C6.262
KhC6	.	gene	171886	190125	.	-	.	ID=OP1755.2;Name=KH2013:KH.C6.51;Parent=OP1755;Note=SL1:0,SL2:0.0659790586868211,SL2:SL1-ratio:Inf,intercistronic distance:NA,downstream in operon
KhC6	.	gene	192012	193036	.	-	.	ID=OP1755.1;Name=KH2013:KH.C6.262;Parent=OP1755;Note=SL1:0,SL2:0,SL2:SL1-ratio:NaN,intercistronic distance:1887,upstream in operon
KhC6	.	operon	194956	220641	.	-	.	ID=OP1756;Name=OP1756;size=2;genes=KH2013:KH.C6.59,KH2013:KH.C6.182
KhC6	.	gene	194956	218695	.	-	.	ID=OP1756.2;Name=KH2013:KH.C6.59;Parent=OP1756;Note=SL1:0,SL2:0.370109833726391,SL2:SL1-ratio:Inf,intercistronic distance:NA,downstream in operon
KhC6	.	gene	219394	220641	.	-	.	ID=OP1756.1;Name=KH2013:KH.C6.182;Parent=OP1756;Note=SL1:0,SL2:0,SL2:SL1-ratio:NaN,intercistronic distance:699,upstream in operon
KhC6	.	operon	221604	227204	.	+	.	ID=OP1757;Name=OP1757;size=2;genes=KH2013:KH.C6.144,KH2013:KH.C6.68
KhC6	.	gene	221604	223507	.	+	.	ID=OP1757.1;Name=KH2013:KH.C6.144;Parent=OP1757;Note=SL1:0,SL2:0,SL2:SL1-ratio:NaN,intercistronic distance:-1,upstream in operon
KhC6	.	gene	223506	227204	.	+	.	ID=OP1757.2;Name=KH2013:KH.C6.68;Parent=OP1757;Note=SL1:0,SL2:0.182619673466302,SL2:SL1-ratio:Inf,intercistronic distance:NA,downstream in operon
KhC6	.	operon	248344	275255	.	-	.	ID=OP1758;Name=OP1758;size=2;genes=KH2013:KH.C6.203,KH2013:KH.C6.93
KhC6	.	gene	248344	255389	.	-	.	ID=OP1758.2;Name=KH2013:KH.C6.203;Parent=OP1758;Note=SL1:0,SL2:0.0771688553910476,SL2:SL1-ratio:Inf,intercistronic distance:NA,downstream in operon
KhC6	.	gene	273339	275255	.	-	.	ID=OP1758.1;Name=KH2013:KH.C6.93;Parent=OP1758;Note=SL1:0,SL2:0,SL2:SL1-ratio:NaN,intercistronic distance:17950,upstream in operon
KhC6	.	operon	260008	281736	.	+	.	ID=OP1759;Name=OP1759;size=2;genes=KH2013:KH.C6.252,KH2013:KH.C6.207
KhC6	.	gene	260008	265275	.	+	.	ID=OP1759.1;Name=KH2013:KH.C6.252;Parent=OP1759;Note=SL1:0,SL2:0,SL2:SL1-ratio:NaN,intercistronic distance:807,upstream in operon
KhC6	.	gene	266082	281736	.	+	.	ID=OP1759.2;Name=KH2013:KH.C6.207;Parent=OP1759;Note=SL1:0,SL2:0.370123117590367,SL2:SL1-ratio:Inf,intercistronic distance:NA,downstream in operon
KhC6	.	operon	282028	309348	.	-	.	ID=OP1760;Name=OP1760;size=2;genes=KH2013:KH.C6.63,KH2013:KH.C6.87
KhC6	.	gene	282028	290982	.	-	.	ID=OP1760.2;Name=KH2013:KH.C6.63;Parent=OP1760;Note=SL1:0,SL2:0.129982571646875,SL2:SL1-ratio:Inf,intercistronic distance:NA,downstream in operon
KhC6	.	gene	305521	309348	.	-	.	ID=OP1760.1;Name=KH2013:KH.C6.87;Parent=OP1760;Note=SL1:0,SL2:0,SL2:SL1-ratio:NaN,intercistronic distance:14539,upstream in operon
KhC6	.	operon	297645	355507	.	+	.	ID=OP1761;Name=OP1761;size=4;genes=KH2013:KH.C6.49,KH2013:KH.C6.283,KH2013:KH.C6.108,KH2013:KH.C6.47
KhC6	.	gene	297645	305172	.	+	.	ID=OP1761.1;Name=KH2013:KH.C6.49;Parent=OP1761;Note=SL1:0,SL2:0,SL2:SL1-ratio:NaN,intercistronic distance:5113,upstream in operon
KhC6	.	gene	310285	311551	.	+	.	ID=OP1761.2;Name=KH2013:KH.C6.283;Parent=OP1761;Note=SL1:0,SL2:0.0964637684738366,SL2:SL1-ratio:Inf,intercistronic distance:12972,downstream in operon
KhC6	.	gene	324523	333210	.	+	.	ID=OP1761.3;Name=KH2013:KH.C6.108;Parent=OP1761;Note=SL1:0,SL2:0.223218318970565,SL2:SL1-ratio:Inf,intercistronic distance:11026,downstream in operon
KhC6	.	gene	344236	355507	.	+	.	ID=OP1761.4;Name=KH2013:KH.C6.47;Parent=OP1761;Note=SL1:0,SL2:0.0486440203183198,SL2:SL1-ratio:Inf,intercistronic distance:NA,downstream in operon
KhC6	.	operon	333517	381343	.	-	.	ID=OP1762;Name=OP1762;size=4;genes=KH2013:KH.C6.132,KH2013:KH.C6.37,KH2013:KH.C6.96,KH2013:KH.C6.189
KhC6	.	gene	333517	339411	.	-	.	ID=OP1762.4;Name=KH2013:KH.C6.132;Parent=OP1762;Note=SL1:0,SL2:3.68700025317358,SL2:SL1-ratio:Inf,intercistronic distance:NA,downstream in operon
KhC6	.	gene	340804	342725	.	-	.	ID=OP1762.3;Name=KH2013:KH.C6.37;Parent=OP1762;Note=SL1:0,SL2:0.409799374047921,SL2:SL1-ratio:Inf,intercistronic distance:1393,downstream in operon
KhC6	.	gene	358892	363409	.	-	.	ID=OP1762.2;Name=KH2013:KH.C6.96;Parent=OP1762;Note=SL1:0,SL2:0.0490596780566559,SL2:SL1-ratio:Inf,intercistronic distance:16167,downstream in operon
KhC6	.	gene	369807	381343	.	-	.	ID=OP1762.1;Name=KH2013:KH.C6.189;Parent=OP1762;Note=SL1:0,SL2:0,SL2:SL1-ratio:NaN,intercistronic distance:6398,upstream in operon
KhC6	.	operon	392809	472918	.	-	.	ID=OP1763;Name=OP1763;size=3;genes=KH2013:KH.C6.185,KH2013:KH.C6.257,KH2013:KH.C6.52
KhC6	.	gene	392809	403206	.	-	.	ID=OP1763.3;Name=KH2013:KH.C6.185;Parent=OP1763;Note=SL1:0,SL2:0.154972374929013,SL2:SL1-ratio:Inf,intercistronic distance:NA,downstream in operon
KhC6	.	gene	429128	445720	.	-	.	ID=OP1763.2;Name=KH2013:KH.C6.257;Parent=OP1763;Note=SL1:0,SL2:0.146288464174467,SL2:SL1-ratio:Inf,intercistronic distance:25922,downstream in operon
KhC6	.	gene	451588	472918	.	-	.	ID=OP1763.1;Name=KH2013:KH.C6.52;Parent=OP1763;Note=SL1:0,SL2:0,SL2:SL1-ratio:NaN,intercistronic distance:5868,upstream in operon
KhC6	.	operon	447671	522758	.	+	.	ID=OP1764;Name=OP1764;size=4;genes=KH2013:KH.C6.300,KH2013:KH.C6.48,KH2013:KH.C6.146,KH2013:KH.C6.259
KhC6	.	gene	447671	451666	.	+	.	ID=OP1764.1;Name=KH2013:KH.C6.300;Parent=OP1764;Note=SL1:0,SL2:0,SL2:SL1-ratio:NaN,intercistronic distance:21726,upstream in operon
KhC6	.	gene	473392	476190	.	+	.	ID=OP1764.2;Name=KH2013:KH.C6.48;Parent=OP1764;Note=SL1:0,SL2:0.12513510715623,SL2:SL1-ratio:Inf,intercistronic distance:1,downstream in operon
KhC6	.	gene	476191	483253	.	+	.	ID=OP1764.3;Name=KH2013:KH.C6.146;Parent=OP1764;Note=SL1:0,SL2:0.250532218197725,SL2:SL1-ratio:Inf,intercistronic distance:32988,downstream in operon
KhC6	.	gene	516241	522758	.	+	.	ID=OP1764.4;Name=KH2013:KH.C6.259;Parent=OP1764;Note=SL1:0,SL2:0.0490596780566559,SL2:SL1-ratio:Inf,intercistronic distance:NA,downstream in operon
KhC6	.	operon	484130	534349	.	-	.	ID=OP1765;Name=OP1765;size=5;genes=KH2013:KH.C6.62,KH2013:KH.C6.285,KH2013:KH.C6.221,KH2013:KH.C6.118,KH2013:KH.C6.21
KhC6	.	gene	484130	492724	.	-	.	ID=OP1765.5;Name=KH2013:KH.C6.62;Parent=OP1765;Note=SL1:0,SL2:0.74958342026322,SL2:SL1-ratio:Inf,intercistronic distance:NA,downstream in operon
KhC6	.	gene	493157	497269	.	-	.	ID=OP1765.4;Name=KH2013:KH.C6.285;Parent=OP1765;Note=SL1:0,SL2:0.095327894114351,SL2:SL1-ratio:Inf,intercistronic distance:433,downstream in operon
KhC6	.	gene	508611	515796	.	-	.	ID=OP1765.3;Name=KH2013:KH.C6.221;Parent=OP1765;Note=SL1:0,SL2:0.146288464174467,SL2:SL1-ratio:Inf,intercistronic distance:11342,downstream in operon
KhC6	.	gene	522743	531013	.	-	.	ID=OP1765.2;Name=KH2013:KH.C6.118;Parent=OP1765;Note=SL1:0,SL2:0.42229339492081,SL2:SL1-ratio:Inf,intercistronic distance:6947,downstream in operon
KhC6	.	gene	531800	534349	.	-	.	ID=OP1765.1;Name=KH2013:KH.C6.21;Parent=OP1765;Note=SL1:0,SL2:0,SL2:SL1-ratio:NaN,intercistronic distance:787,upstream in operon
KhC6	.	operon	576072	586480	.	-	.	ID=OP1766;Name=OP1766;size=2;genes=KH2013:KH.C6.85,KH2013:KH.C6.46
KhC6	.	gene	576072	581608	.	-	.	ID=OP1766.2;Name=KH2013:KH.C6.85;Parent=OP1766;Note=SL1:0,SL2:2.91538094214087,SL2:SL1-ratio:Inf,intercistronic distance:NA,downstream in operon
KhC6	.	gene	582737	586480	.	-	.	ID=OP1766.1;Name=KH2013:KH.C6.46;Parent=OP1766;Note=SL1:0,SL2:0,SL2:SL1-ratio:NaN,intercistronic distance:1129,upstream in operon
KhC6	.	operon	586792	642403	.	-	.	ID=OP1767;Name=OP1767;size=4;genes=KH2013:KH.C6.290,KH2013:KH.C6.273,KH2013:KH.C6.193,KH2013:KH.C6.91
KhC6	.	gene	586792	603230	.	-	.	ID=OP1767.4;Name=KH2013:KH.C6.290;Parent=OP1767;Note=SL1:0,SL2:0.0482318842369183,SL2:SL1-ratio:Inf,intercistronic distance:NA,downstream in operon
KhC6	.	gene	591822	606355	.	-	.	ID=OP1767.3;Name=KH2013:KH.C6.273;Parent=OP1767;Note=SL1:0,SL2:0.0482318842369183,SL2:SL1-ratio:Inf,intercistronic distance:-11408,downstream in operon
KhC6	.	gene	609741	623270	.	-	.	ID=OP1767.2;Name=KH2013:KH.C6.193;Parent=OP1767;Note=SL1:0,SL2:0.122580956754174,SL2:SL1-ratio:Inf,intercistronic distance:3386,downstream in operon
KhC6	.	gene	636962	642403	.	-	.	ID=OP1767.1;Name=KH2013:KH.C6.91;Parent=OP1767;Note=SL1:0,SL2:0,SL2:SL1-ratio:NaN,intercistronic distance:13692,upstream in operon
KhC6	.	operon	609844	646788	.	+	.	ID=OP1768;Name=OP1768;size=3;genes=KH2013:KH.C6.287,KH2013:KH.C6.166,KH2013:KH.C6.191
KhC6	.	gene	609844	619268	.	+	.	ID=OP1768.1;Name=KH2013:KH.C6.287;Parent=OP1768;Note=SL1:0,SL2:0,SL2:SL1-ratio:NaN,intercistronic distance:9389,upstream in operon
KhC6	.	gene	628657	634231	.	+	.	ID=OP1768.2;Name=KH2013:KH.C6.166;Parent=OP1768;Note=SL1:0,SL2:0.0687930332625202,SL2:SL1-ratio:Inf,intercistronic distance:10437,downstream in operon
KhC6	.	gene	644668	646788	.	+	.	ID=OP1768.3;Name=KH2013:KH.C6.191;Parent=OP1768;Note=SL1:0,SL2:0.25953228241998,SL2:SL1-ratio:Inf,intercistronic distance:NA,downstream in operon
KhC6	.	operon	642404	645597	.	-	.	ID=OP1769;Name=OP1769;size=2;genes=KH2013:KH.C6.135,KH2013:KH.C6.233
KhC6	.	gene	642404	644142	.	-	.	ID=OP1769.2;Name=KH2013:KH.C6.135;Parent=OP1769;Note=SL1:0,SL2:0.150170716824944,SL2:SL1-ratio:Inf,intercistronic distance:NA,downstream in operon
KhC6	.	gene	644685	645597	.	-	.	ID=OP1769.1;Name=KH2013:KH.C6.233;Parent=OP1769;Note=SL1:0,SL2:0,SL2:SL1-ratio:NaN,intercistronic distance:543,upstream in operon
KhC6	.	operon	658642	672004	.	-	.	ID=OP1770;Name=OP1770;size=2;genes=KH2013:KH.C6.113,KH2013:KH.C6.131
KhC6	.	gene	658642	663929	.	-	.	ID=OP1770.2;Name=KH2013:KH.C6.113;Parent=OP1770;Note=SL1:0,SL2:0.444287596701476,SL2:SL1-ratio:Inf,intercistronic distance:NA,downstream in operon
KhC6	.	gene	664649	672004	.	-	.	ID=OP1770.1;Name=KH2013:KH.C6.131;Parent=OP1770;Note=SL1:0,SL2:0,SL2:SL1-ratio:NaN,intercistronic distance:720,upstream in operon
KhC6	.	operon	679819	743726	.	-	.	ID=OP1771;Name=OP1771;size=3;genes=KH2013:KH.C6.165,KH2013:KH.C6.199,KH2013:KH.C6.306
KhC6	.	gene	679819	684245	.	-	.	ID=OP1771.3;Name=KH2013:KH.C6.165;Parent=OP1771;Note=SL1:0,SL2:0.110613989770633,SL2:SL1-ratio:Inf,intercistronic distance:NA,downstream in operon
KhC6	.	gene	720219	727653	.	-	.	ID=OP1771.2;Name=KH2013:KH.C6.199;Parent=OP1771;Note=SL1:0,SL2:0.0490596780566559,SL2:SL1-ratio:Inf,intercistronic distance:35974,downstream in operon
KhC6	.	gene	733135	743726	.	-	.	ID=OP1771.1;Name=KH2013:KH.C6.306;Parent=OP1771;Note=SL1:0,SL2:0,SL2:SL1-ratio:NaN,intercistronic distance:5482,upstream in operon
KhC6	.	operon	711106	841484	.	+	.	ID=OP1772;Name=OP1772;size=6;genes=KH2013:KH.C6.195,KH2013:KH.C6.26,KH2013:KH.C6.17,KH2013:KH.C6.101,KH2013:KH.C6.82,KH2013:KH.C6.83
KhC6	.	gene	711106	711422	.	+	.	ID=OP1772.1;Name=KH2013:KH.C6.195;Parent=OP1772;Note=SL1:0,SL2:0,SL2:SL1-ratio:NaN,intercistronic distance:1,upstream in operon
KhC6	.	gene	711423	719706	.	+	.	ID=OP1772.2;Name=KH2013:KH.C6.26;Parent=OP1772;Note=SL1:0,SL2:2.32556659374364,SL2:SL1-ratio:Inf,intercistronic distance:10393,downstream in operon
KhC6	.	gene	730099	733450	.	+	.	ID=OP1772.3;Name=KH2013:KH.C6.17;Parent=OP1772;Note=SL1:0,SL2:0.0764375054076784,SL2:SL1-ratio:Inf,intercistronic distance:14236,downstream in operon
KhC6	.	gene	747686	796030	.	+	.	ID=OP1772.4;Name=KH2013:KH.C6.101;Parent=OP1772;Note=SL1:0,SL2:0.282940307610341,SL2:SL1-ratio:Inf,intercistronic distance:34859,downstream in operon
KhC6	.	gene	830889	835209	.	+	.	ID=OP1772.5;Name=KH2013:KH.C6.82;Parent=OP1772;Note=SL1:0,SL2:0.0806336043950786,SL2:SL1-ratio:Inf,intercistronic distance:510,downstream in operon
KhC6	.	gene	835719	841484	.	+	.	ID=OP1772.6;Name=KH2013:KH.C6.83;Parent=OP1772;Note=SL1:0,SL2:0.355041198517079,SL2:SL1-ratio:Inf,intercistronic distance:NA,downstream in operon
KhC6	.	operon	796482	814108	.	-	.	ID=OP1773;Name=OP1773;size=2;genes=KH2013:KH.C6.92,KH2013:KH.C6.74
KhC6	.	gene	796482	798107	.	-	.	ID=OP1773.2;Name=KH2013:KH.C6.92;Parent=OP1773;Note=SL1:0,SL2:0.0476639470571755,SL2:SL1-ratio:Inf,intercistronic distance:NA,downstream in operon
KhC6	.	gene	798946	814108	.	-	.	ID=OP1773.1;Name=KH2013:KH.C6.74;Parent=OP1773;Note=SL1:0,SL2:0,SL2:SL1-ratio:NaN,intercistronic distance:839,upstream in operon
KhC6	.	operon	817678	872139	.	-	.	ID=OP1774;Name=OP1774;size=2;genes=KH2013:KH.C6.215,KH2013:KH.C6.179
KhC6	.	gene	817678	826934	.	-	.	ID=OP1774.2;Name=KH2013:KH.C6.215;Parent=OP1774;Note=SL1:0,SL2:0.0482318842369183,SL2:SL1-ratio:Inf,intercistronic distance:NA,downstream in operon
KhC6	.	gene	866029	872139	.	-	.	ID=OP1774.1;Name=KH2013:KH.C6.179;Parent=OP1774;Note=SL1:0,SL2:0,SL2:SL1-ratio:NaN,intercistronic distance:39095,upstream in operon
KhC6	.	operon	850438	907297	.	+	.	ID=OP1775;Name=OP1775;size=4;genes=KH2013:KH.C6.177,KH2013:KH.C6.240,KH2013:KH.C6.171,KH2013:KH.C6.167
KhC6	.	gene	850438	863670	.	+	.	ID=OP1775.1;Name=KH2013:KH.C6.177;Parent=OP1775;Note=SL1:0,SL2:0,SL2:SL1-ratio:NaN,intercistronic distance:537,upstream in operon
KhC6	.	gene	864207	865241	.	+	.	ID=OP1775.2;Name=KH2013:KH.C6.240;Parent=OP1775;Note=SL1:0,SL2:0.199401399902547,SL2:SL1-ratio:Inf,intercistronic distance:1,downstream in operon
KhC6	.	gene	865242	907297	.	+	.	ID=OP1775.3;Name=KH2013:KH.C6.171;Parent=OP1775;Note=SL1:0,SL2:0.636366455659123,SL2:SL1-ratio:Inf,intercistronic distance:-6461,downstream in operon
KhC6	.	gene	900836	906157	.	+	.	ID=OP1775.4;Name=KH2013:KH.C6.167;Parent=OP1775;Note=SL1:0,SL2:0.135614806764934,SL2:SL1-ratio:Inf,intercistronic distance:NA,downstream in operon
KhC6	.	operon	874778	901823	.	-	.	ID=OP1776;Name=OP1776;size=2;genes=KH2013:KH.C6.226,KH2013:KH.C6.241
KhC6	.	gene	874778	889885	.	-	.	ID=OP1776.2;Name=KH2013:KH.C6.226;Parent=OP1776;Note=SL1:0,SL2:0.624408730561005,SL2:SL1-ratio:Inf,intercistronic distance:NA,downstream in operon
KhC6	.	gene	898439	901823	.	-	.	ID=OP1776.1;Name=KH2013:KH.C6.241;Parent=OP1776;Note=SL1:0,SL2:0,SL2:SL1-ratio:NaN,intercistronic distance:8554,upstream in operon
KhC6	.	operon	923182	964017	.	+	.	ID=OP1777;Name=OP1777;size=2;genes=KH2013:KH.C6.12,KH2013:KH.C6.11
KhC6	.	gene	923182	937546	.	+	.	ID=OP1777.1;Name=KH2013:KH.C6.12;Parent=OP1777;Note=SL1:0,SL2:0,SL2:SL1-ratio:NaN,intercistronic distance:23479,upstream in operon
KhC6	.	gene	961025	964017	.	+	.	ID=OP1777.2;Name=KH2013:KH.C6.11;Parent=OP1777;Note=SL1:0,SL2:0.0476639470571755,SL2:SL1-ratio:Inf,intercistronic distance:NA,downstream in operon
KhC6	.	operon	937854	968872	.	-	.	ID=OP1778;Name=OP1778;size=2;genes=KH2013:KH.C6.136,KH2013:KH.C6.242
KhC6	.	gene	937854	949543	.	-	.	ID=OP1778.2;Name=KH2013:KH.C6.136;Parent=OP1778;Note=SL1:0,SL2:1.26114597474217,SL2:SL1-ratio:Inf,intercistronic distance:NA,downstream in operon
KhC6	.	gene	964181	968872	.	-	.	ID=OP1778.1;Name=KH2013:KH.C6.242;Parent=OP1778;Note=SL1:0,SL2:0,SL2:SL1-ratio:NaN,intercistronic distance:14638,upstream in operon
KhC6	.	operon	969288	989396	.	-	.	ID=OP1779;Name=OP1779;size=2;genes=KH2013:KH.C6.55,KH2013:KH.C6.150
KhC6	.	gene	969288	989396	.	-	.	ID=OP1779.2;Name=KH2013:KH.C6.55;Parent=OP1779;Note=SL1:0,SL2:0.112726209686625,SL2:SL1-ratio:Inf,intercistronic distance:NA,downstream in operon
KhC6	.	gene	984743	987410	.	-	.	ID=OP1779.1;Name=KH2013:KH.C6.150;Parent=OP1779;Note=SL1:0,SL2:0,SL2:SL1-ratio:NaN,intercistronic distance:-4653,upstream in operon
KhC6	.	operon	989558	1101388	.	-	.	ID=OP1780;Name=OP1780;size=10;genes=KH2013:KH.C6.13,KH2013:KH.C6.122,KH2013:KH.C6.112,KH2013:KH.C6.205,KH2013:KH.C6.117,KH2013:KH.C6.1,KH2013:KH.C6.298,KH2013:KH.C6.20,KH2013:KH.C6.75,KH2013:KH.C6.3
KhC6	.	gene	989558	1017164	.	-	.	ID=OP1780.10;Name=KH2013:KH.C6.13;Parent=OP1780;Note=SL1:0,SL2:0.465367576058992,SL2:SL1-ratio:Inf,intercistronic distance:NA,downstream in operon
KhC6	.	gene	1018574	1023281	.	-	.	ID=OP1780.9;Name=KH2013:KH.C6.122;Parent=OP1780;Note=SL1:0,SL2:0.0482318842369183,SL2:SL1-ratio:Inf,intercistronic distance:1410,downstream in operon
KhC6	.	gene	1023650	1031116	.	-	.	ID=OP1780.8;Name=KH2013:KH.C6.112;Parent=OP1780;Note=SL1:0,SL2:0.438294709261926,SL2:SL1-ratio:Inf,intercistronic distance:369,downstream in operon
KhC6	.	gene	1047724	1049224	.	-	.	ID=OP1780.7;Name=KH2013:KH.C6.205;Parent=OP1780;Note=SL1:0,SL2:0.157116580681629,SL2:SL1-ratio:Inf,intercistronic distance:16608,downstream in operon
KhC6	.	gene	1051079	1057737	.	-	.	ID=OP1780.6;Name=KH2013:KH.C6.117;Parent=OP1780;Note=SL1:0,SL2:0.281211284671681,SL2:SL1-ratio:Inf,intercistronic distance:1855,downstream in operon
KhC6	.	gene	1059172	1066942	.	-	.	ID=OP1780.5;Name=KH2013:KH.C6.1;Parent=OP1780;Note=SL1:0,SL2:0.231707125959632,SL2:SL1-ratio:Inf,intercistronic distance:1435,downstream in operon
KhC6	.	gene	1076763	1078353	.	-	.	ID=OP1780.4;Name=KH2013:KH.C6.298;Parent=OP1780;Note=SL1:0,SL2:1.01335505984303,SL2:SL1-ratio:Inf,intercistronic distance:9821,downstream in operon
KhC6	.	gene	1079026	1080822	.	-	.	ID=OP1780.3;Name=KH2013:KH.C6.20;Parent=OP1780;Note=SL1:0,SL2:0.25478159574106,SL2:SL1-ratio:Inf,intercistronic distance:673,downstream in operon
KhC6	.	gene	1081072	1087122	.	-	.	ID=OP1780.2;Name=KH2013:KH.C6.75;Parent=OP1780;Note=SL1:0,SL2:0.387116000715158,SL2:SL1-ratio:Inf,intercistronic distance:250,downstream in operon
KhC6	.	gene	1099843	1101388	.	-	.	ID=OP1780.1;Name=KH2013:KH.C6.3;Parent=OP1780;Note=SL1:0,SL2:0,SL2:SL1-ratio:NaN,intercistronic distance:12721,upstream in operon
KhC6	.	operon	1045478	1076844	.	+	.	ID=OP1781;Name=OP1781;size=3;genes=KH2013:KH.C6.238,KH2013:KH.C6.174,KH2013:KH.C6.276
KhC6	.	gene	1045478	1047916	.	+	.	ID=OP1781.1;Name=KH2013:KH.C6.238;Parent=OP1781;Note=SL1:0,SL2:0,SL2:SL1-ratio:NaN,intercistronic distance:19466,upstream in operon
KhC6	.	gene	1067382	1068632	.	+	.	ID=OP1781.2;Name=KH2013:KH.C6.174;Parent=OP1781;Note=SL1:0,SL2:0.127998362297208,SL2:SL1-ratio:Inf,intercistronic distance:1,downstream in operon
KhC6	.	gene	1068633	1076844	.	+	.	ID=OP1781.3;Name=KH2013:KH.C6.276;Parent=OP1781;Note=SL1:0,SL2:0.16896343224646,SL2:SL1-ratio:Inf,intercistronic distance:NA,downstream in operon
KhC6	.	operon	1091576	1155773	.	+	.	ID=OP1782;Name=OP1782;size=3;genes=KH2013:KH.C6.64,KH2013:KH.C6.198,KH2013:KH.C6.183
KhC6	.	gene	1091576	1096689	.	+	.	ID=OP1782.1;Name=KH2013:KH.C6.64;Parent=OP1782;Note=SL1:0,SL2:0,SL2:SL1-ratio:NaN,intercistronic distance:47294,upstream in operon
KhC6	.	gene	1143983	1149431	.	+	.	ID=OP1782.2;Name=KH2013:KH.C6.198;Parent=OP1782;Note=SL1:0,SL2:0.0981193561133118,SL2:SL1-ratio:Inf,intercistronic distance:669,downstream in operon
KhC6	.	gene	1150100	1155773	.	+	.	ID=OP1782.3;Name=KH2013:KH.C6.183;Parent=OP1782;Note=SL1:0,SL2:0.237528234769625,SL2:SL1-ratio:Inf,intercistronic distance:NA,downstream in operon
KhC6	.	operon	1112954	1140856	.	-	.	ID=OP1783;Name=OP1783;size=2;genes=KH2013:KH.C6.201,KH2013:KH.C6.141
KhC6	.	gene	1112954	1124057	.	-	.	ID=OP1783.2;Name=KH2013:KH.C6.201;Parent=OP1783;Note=SL1:0,SL2:0.322588375587109,SL2:SL1-ratio:Inf,intercistronic distance:NA,downstream in operon
KhC6	.	gene	1128958	1140856	.	-	.	ID=OP1783.1;Name=KH2013:KH.C6.141;Parent=OP1783;Note=SL1:0,SL2:0,SL2:SL1-ratio:NaN,intercistronic distance:4901,upstream in operon
KhC6	.	operon	1159005	1170844	.	+	.	ID=OP1784;Name=OP1784;size=3;genes=KH2013:KH.C6.289,KH2013:KH.C6.66,KH2013:KH.C6.81
KhC6	.	gene	1159005	1160789	.	+	.	ID=OP1784.1;Name=KH2013:KH.C6.289;Parent=OP1784;Note=SL1:0,SL2:0,SL2:SL1-ratio:NaN,intercistronic distance:799,upstream in operon
KhC6	.	gene	1161588	1164840	.	+	.	ID=OP1784.2;Name=KH2013:KH.C6.66;Parent=OP1784;Note=SL1:0,SL2:0.0967135543248105,SL2:SL1-ratio:Inf,intercistronic distance:2849,downstream in operon
KhC6	.	gene	1167689	1170844	.	+	.	ID=OP1784.3;Name=KH2013:KH.C6.81;Parent=OP1784;Note=SL1:0,SL2:0.144695652710755,SL2:SL1-ratio:Inf,intercistronic distance:NA,downstream in operon
KhC6	.	operon	1198817	1232289	.	-	.	ID=OP1785;Name=OP1785;size=2;genes=KH2013:KH.C6.7,KH2013:KH.C6.303
KhC6	.	gene	1198817	1208684	.	-	.	ID=OP1785.2;Name=KH2013:KH.C6.7;Parent=OP1785;Note=SL1:0,SL2:0.213398222632897,SL2:SL1-ratio:Inf,intercistronic distance:NA,downstream in operon
KhC6	.	gene	1229525	1232289	.	-	.	ID=OP1785.1;Name=KH2013:KH.C6.303;Parent=OP1785;Note=SL1:0,SL2:0,SL2:SL1-ratio:NaN,intercistronic distance:20841,upstream in operon
KhC6	.	operon	1209222	1253250	.	+	.	ID=OP1786;Name=OP1786;size=4;genes=KH2013:KH.C6.151,KH2013:KH.C6.145,KH2013:KH.C6.206,KH2013:KH.C6.120
KhC6	.	gene	1209222	1222241	.	+	.	ID=OP1786.1;Name=KH2013:KH.C6.151;Parent=OP1786;Note=SL1:0,SL2:0,SL2:SL1-ratio:NaN,intercistronic distance:1236,upstream in operon
KhC6	.	gene	1223477	1232250	.	+	.	ID=OP1786.2;Name=KH2013:KH.C6.145;Parent=OP1786;Note=SL1:0,SL2:0.238319735285877,SL2:SL1-ratio:Inf,intercistronic distance:1112,downstream in operon
KhC6	.	gene	1233362	1236821	.	+	.	ID=OP1786.3;Name=KH2013:KH.C6.206;Parent=OP1786;Note=SL1:0,SL2:0.157133972678608,SL2:SL1-ratio:Inf,intercistronic distance:2434,downstream in operon
KhC6	.	gene	1239255	1253250	.	+	.	ID=OP1786.4;Name=KH2013:KH.C6.120;Parent=OP1786;Note=SL1:0,SL2:0.0832044635600292,SL2:SL1-ratio:Inf,intercistronic distance:NA,downstream in operon
KhC6	.	operon	1253383	1313913	.	-	.	ID=OP1787;Name=OP1787;size=4;genes=KH2013:KH.C6.200,KH2013:KH.C6.115,KH2013:KH.C6.278,KH2013:KH.C6.267
KhC6	.	gene	1253383	1256217	.	-	.	ID=OP1787.4;Name=KH2013:KH.C6.200;Parent=OP1787;Note=SL1:0,SL2:0.633901835720998,SL2:SL1-ratio:Inf,intercistronic distance:NA,downstream in operon
KhC6	.	gene	1257094	1258696	.	-	.	ID=OP1787.3;Name=KH2013:KH.C6.115;Parent=OP1787;Note=SL1:0,SL2:0.343537272753034,SL2:SL1-ratio:Inf,intercistronic distance:877,downstream in operon
KhC6	.	gene	1309008	1311700	.	-	.	ID=OP1787.2;Name=KH2013:KH.C6.278;Parent=OP1787;Note=SL1:0,SL2:0.108771336130644,SL2:SL1-ratio:Inf,intercistronic distance:50312,downstream in operon
KhC6	.	gene	1313206	1313913	.	-	.	ID=OP1787.1;Name=KH2013:KH.C6.267;Parent=OP1787;Note=SL1:0,SL2:0,SL2:SL1-ratio:NaN,intercistronic distance:1506,upstream in operon
KhC6	.	operon	1269295	1292560	.	+	.	ID=OP1788;Name=OP1788;size=3;genes=KH2013:KH.C6.264,KH2013:KH.C6.88,KH2013:KH.C6.268
KhC6	.	gene	1269295	1282176	.	+	.	ID=OP1788.1;Name=KH2013:KH.C6.264;Parent=OP1788;Note=SL1:0,SL2:0,SL2:SL1-ratio:NaN,intercistronic distance:1831,upstream in operon
KhC6	.	gene	1284007	1285181	.	+	.	ID=OP1788.2;Name=KH2013:KH.C6.88;Parent=OP1788;Note=SL1:0,SL2:0.287480661260981,SL2:SL1-ratio:Inf,intercistronic distance:1,downstream in operon
KhC6	.	gene	1285182	1292560	.	+	.	ID=OP1788.3;Name=KH2013:KH.C6.268;Parent=OP1788;Note=SL1:0,SL2:0.0476639470571755,SL2:SL1-ratio:Inf,intercistronic distance:NA,downstream in operon
KhC6	.	operon	1293240	1325419	.	+	.	ID=OP1789;Name=OP1789;size=5;genes=KH2013:KH.C6.35,KH2013:KH.C6.41,KH2013:KH.C6.232,KH2013:KH.C6.256,KH2013:KH.C6.302
KhC6	.	gene	1293240	1293702	.	+	.	ID=OP1789.1;Name=KH2013:KH.C6.35;Parent=OP1789;Note=SL1:0,SL2:0,SL2:SL1-ratio:NaN,intercistronic distance:1,upstream in operon
KhC6	.	gene	1293703	1306638	.	+	.	ID=OP1789.2;Name=KH2013:KH.C6.41;Parent=OP1789;Note=SL1:0,SL2:0.260064110214804,SL2:SL1-ratio:Inf,intercistronic distance:5593,downstream in operon
KhC6	.	gene	1312231	1314051	.	+	.	ID=OP1789.3;Name=KH2013:KH.C6.232;Parent=OP1789;Note=SL1:0,SL2:1.03458839544345,SL2:SL1-ratio:Inf,intercistronic distance:-4,downstream in operon
KhC6	.	gene	1314047	1323321	.	+	.	ID=OP1789.4;Name=KH2013:KH.C6.256;Parent=OP1789;Note=SL1:0,SL2:0.294291846421716,SL2:SL1-ratio:Inf,intercistronic distance:1,downstream in operon
KhC6	.	gene	1323322	1325419	.	+	.	ID=OP1789.5;Name=KH2013:KH.C6.302;Parent=OP1789;Note=SL1:0,SL2:0.192248587869959,SL2:SL1-ratio:Inf,intercistronic distance:NA,downstream in operon
KhC6	.	operon	1325770	1356569	.	+	.	ID=OP1790;Name=OP1790;size=2;genes=KH2013:KH.C6.282,KH2013:KH.C6.243
KhC6	.	gene	1325770	1329141	.	+	.	ID=OP1790.1;Name=KH2013:KH.C6.282;Parent=OP1790;Note=SL1:0,SL2:0,SL2:SL1-ratio:NaN,intercistronic distance:10197,upstream in operon
KhC6	.	gene	1339338	1356569	.	+	.	ID=OP1790.2;Name=KH2013:KH.C6.243;Parent=OP1790;Note=SL1:0,SL2:0.168068779479661,SL2:SL1-ratio:Inf,intercistronic distance:NA,downstream in operon
KhC6	.	operon	1336514	1348438	.	-	.	ID=OP1791;Name=OP1791;size=2;genes=KH2013:KH.C6.139,KH2013:KH.C6.5
KhC6	.	gene	1336514	1338194	.	-	.	ID=OP1791.2;Name=KH2013:KH.C6.139;Parent=OP1791;Note=SL1:0,SL2:0.192927536947673,SL2:SL1-ratio:Inf,intercistronic distance:NA,downstream in operon
KhC6	.	gene	1344379	1348438	.	-	.	ID=OP1791.1;Name=KH2013:KH.C6.5;Parent=OP1791;Note=SL1:0,SL2:0,SL2:SL1-ratio:NaN,intercistronic distance:6185,upstream in operon
KhC6	.	operon	1359527	1383930	.	+	.	ID=OP1792;Name=OP1792;size=2;genes=KH2013:KH.C6.106,KH2013:KH.C6.40
KhC6	.	gene	1359527	1361799	.	+	.	ID=OP1792.1;Name=KH2013:KH.C6.106;Parent=OP1792;Note=SL1:0,SL2:0,SL2:SL1-ratio:NaN,intercistronic distance:3987,upstream in operon
KhC6	.	gene	1365786	1383930	.	+	.	ID=OP1792.2;Name=KH2013:KH.C6.40;Parent=OP1792;Note=SL1:0,SL2:0.0608732244887675,SL2:SL1-ratio:Inf,intercistronic distance:NA,downstream in operon
KhC6	.	operon	1372135	1410183	.	+	.	ID=OP1793;Name=OP1793;size=6;genes=KH2013:KH.C6.247,KH2013:KH.C6.80,KH2013:KH.C6.305,KH2013:KH.C6.293,KH2013:KH.C6.194,KH2013:KH.C6.102
KhC6	.	gene	1372135	1373632	.	+	.	ID=OP1793.1;Name=KH2013:KH.C6.247;Parent=OP1793;Note=SL1:0,SL2:0,SL2:SL1-ratio:NaN,intercistronic distance:10752,upstream in operon
KhC6	.	gene	1384384	1388442	.	+	.	ID=OP1793.2;Name=KH2013:KH.C6.80;Parent=OP1793;Note=SL1:0,SL2:0.475926645856712,SL2:SL1-ratio:Inf,intercistronic distance:2592,downstream in operon
KhC6	.	gene	1391034	1395382	.	+	.	ID=OP1793.3;Name=KH2013:KH.C6.305;Parent=OP1793;Note=SL1:0,SL2:0.0482318842369183,SL2:SL1-ratio:Inf,intercistronic distance:1,downstream in operon
KhC6	.	gene	1395383	1397557	.	+	.	ID=OP1793.4;Name=KH2013:KH.C6.293;Parent=OP1793;Note=SL1:0,SL2:0.109781502144319,SL2:SL1-ratio:Inf,intercistronic distance:1,downstream in operon
KhC6	.	gene	1397558	1405344	.	+	.	ID=OP1793.5;Name=KH2013:KH.C6.194;Parent=OP1793;Note=SL1:0,SL2:0.125781917361007,SL2:SL1-ratio:Inf,intercistronic distance:1,downstream in operon
KhC6	.	gene	1405345	1410183	.	+	.	ID=OP1793.6;Name=KH2013:KH.C6.102;Parent=OP1793;Note=SL1:0,SL2:0.352516000022917,SL2:SL1-ratio:Inf,intercistronic distance:NA,downstream in operon
KhC6	.	operon	1388274	1405300	.	-	.	ID=OP1794;Name=OP1794;size=2;genes=KH2013:KH.C6.31,KH2013:KH.C6.42
KhC6	.	gene	1388274	1390760	.	-	.	ID=OP1794.2;Name=KH2013:KH.C6.31;Parent=OP1794;Note=SL1:0,SL2:0.175588763724303,SL2:SL1-ratio:Inf,intercistronic distance:NA,downstream in operon
KhC6	.	gene	1404751	1405300	.	-	.	ID=OP1794.1;Name=KH2013:KH.C6.42;Parent=OP1794;Note=SL1:0,SL2:0,SL2:SL1-ratio:NaN,intercistronic distance:13991,upstream in operon
KhC6	.	operon	1465876	1551600	.	+	.	ID=OP1795;Name=OP1795;size=6;genes=KH2013:KH.C6.284,KH2013:KH.C6.104,KH2013:KH.C6.129,KH2013:KH.C6.43,KH2013:KH.C6.14,KH2013:KH.C6.29
KhC6	.	gene	1465876	1476575	.	+	.	ID=OP1795.1;Name=KH2013:KH.C6.284;Parent=OP1795;Note=SL1:0,SL2:0,SL2:SL1-ratio:NaN,intercistronic distance:2349,upstream in operon
KhC6	.	gene	1478924	1494135	.	+	.	ID=OP1795.2;Name=KH2013:KH.C6.104;Parent=OP1795;Note=SL1:0,SL2:0.183555867713084,SL2:SL1-ratio:Inf,intercistronic distance:8648,downstream in operon
KhC6	.	gene	1502783	1504983	.	+	.	ID=OP1795.3;Name=KH2013:KH.C6.129;Parent=OP1795;Note=SL1:0,SL2:0.681387136452708,SL2:SL1-ratio:Inf,intercistronic distance:542,downstream in operon
KhC6	.	gene	1505525	1529839	.	+	.	ID=OP1795.4;Name=KH2013:KH.C6.43;Parent=OP1795;Note=SL1:0,SL2:0.139397780148474,SL2:SL1-ratio:Inf,intercistronic distance:1,downstream in operon
KhC6	.	gene	1529840	1533633	.	+	.	ID=OP1795.5;Name=KH2013:KH.C6.14;Parent=OP1795;Note=SL1:0,SL2:0.430928039922377,SL2:SL1-ratio:Inf,intercistronic distance:1,downstream in operon
KhC6	.	gene	1533634	1551600	.	+	.	ID=OP1795.6;Name=KH2013:KH.C6.29;Parent=OP1795;Note=SL1:0,SL2:0.150572787243371,SL2:SL1-ratio:Inf,intercistronic distance:NA,downstream in operon
KhC6	.	operon	1551721	1560962	.	-	.	ID=OP1796;Name=OP1796;size=2;genes=KH2013:KH.C6.18,KH2013:KH.C6.214
KhC6	.	gene	1551721	1553191	.	-	.	ID=OP1796.2;Name=KH2013:KH.C6.18;Parent=OP1796;Note=SL1:0,SL2:0.183194136322085,SL2:SL1-ratio:Inf,intercistronic distance:NA,downstream in operon
KhC6	.	gene	1556623	1560962	.	-	.	ID=OP1796.1;Name=KH2013:KH.C6.214;Parent=OP1796;Note=SL1:0,SL2:0,SL2:SL1-ratio:NaN,intercistronic distance:3432,upstream in operon
KhC6	.	operon	1569516	1587661	.	-	.	ID=OP1797;Name=OP1797;size=3;genes=KH2013:KH.C6.229,KH2013:KH.C6.271,KH2013:KH.C6.261
KhC6	.	gene	1569516	1574298	.	-	.	ID=OP1797.3;Name=KH2013:KH.C6.229;Parent=OP1797;Note=SL1:0,SL2:0.122580956754174,SL2:SL1-ratio:Inf,intercistronic distance:NA,downstream in operon
KhC6	.	gene	1574299	1587661	.	-	.	ID=OP1797.2;Name=KH2013:KH.C6.271;Parent=OP1797;Note=SL1:0,SL2:0.0486440203183198,SL2:SL1-ratio:Inf,intercistronic distance:1,downstream in operon
KhC6	.	gene	1583011	1584572	.	-	.	ID=OP1797.1;Name=KH2013:KH.C6.261;Parent=OP1797;Note=SL1:0,SL2:0,SL2:SL1-ratio:NaN,intercistronic distance:-4650,upstream in operon
KhC6	.	operon	1590502	1695285	.	+	.	ID=OP1798;Name=OP1798;size=5;genes=KH2013:KH.C6.260,KH2013:KH.C6.234,KH2013:KH.C6.110,KH2013:KH.C6.208,KH2013:KH.C6.246
KhC6	.	gene	1590502	1594644	.	+	.	ID=OP1798.1;Name=KH2013:KH.C6.260;Parent=OP1798;Note=SL1:0,SL2:0,SL2:SL1-ratio:NaN,intercistronic distance:2253,upstream in operon
KhC6	.	gene	1596897	1604091	.	+	.	ID=OP1798.2;Name=KH2013:KH.C6.234;Parent=OP1798;Note=SL1:0,SL2:0.124937874641834,SL2:SL1-ratio:Inf,intercistronic distance:31507,downstream in operon
KhC6	.	gene	1635598	1636898	.	+	.	ID=OP1798.3;Name=KH2013:KH.C6.110;Parent=OP1798;Note=SL1:0,SL2:0.0490596780566559,SL2:SL1-ratio:Inf,intercistronic distance:53027,downstream in operon
KhC6	.	gene	1689925	1692384	.	+	.	ID=OP1798.4;Name=KH2013:KH.C6.208;Parent=OP1798;Note=SL1:0,SL2:0.147179034169968,SL2:SL1-ratio:Inf,intercistronic distance:1,downstream in operon
KhC6	.	gene	1692385	1695285	.	+	.	ID=OP1798.5;Name=KH2013:KH.C6.246;Parent=OP1798;Note=SL1:0,SL2:0.0490596780566559,SL2:SL1-ratio:Inf,intercistronic distance:NA,downstream in operon
KhC6	.	operon	1604240	1621413	.	-	.	ID=OP1799;Name=OP1799;size=2;genes=KH2013:KH.C6.152,KH2013:KH.C6.301
KhC6	.	gene	1604240	1618546	.	-	.	ID=OP1799.2;Name=KH2013:KH.C6.152;Parent=OP1799;Note=SL1:0,SL2:0.657503874769026,SL2:SL1-ratio:Inf,intercistronic distance:NA,downstream in operon
KhC6	.	gene	1621043	1621413	.	-	.	ID=OP1799.1;Name=KH2013:KH.C6.301;Parent=OP1799;Note=SL1:0,SL2:0,SL2:SL1-ratio:NaN,intercistronic distance:2497,upstream in operon
KhC6	.	operon	1628081	1685460	.	-	.	ID=OP1800;Name=OP1800;size=4;genes=KH2013:KH.C6.30,KH2013:KH.C6.8,KH2013:KH.C6.211,KH2013:KH.C6.38
KhC6	.	gene	1628081	1639017	.	-	.	ID=OP1800.4;Name=KH2013:KH.C6.30;Parent=OP1800;Note=SL1:0,SL2:0.197785493959017,SL2:SL1-ratio:Inf,intercistronic distance:NA,downstream in operon
KhC6	.	gene	1639018	1640143	.	-	.	ID=OP1800.3;Name=KH2013:KH.C6.8;Parent=OP1800;Note=SL1:0,SL2:0.357657972755815,SL2:SL1-ratio:Inf,intercistronic distance:1,downstream in operon
KhC6	.	gene	1640606	1672267	.	-	.	ID=OP1800.2;Name=KH2013:KH.C6.211;Parent=OP1800;Note=SL1:0,SL2:0.0482318842369183,SL2:SL1-ratio:Inf,intercistronic distance:463,downstream in operon
KhC6	.	gene	1678171	1685460	.	-	.	ID=OP1800.1;Name=KH2013:KH.C6.38;Parent=OP1800;Note=SL1:0,SL2:0,SL2:SL1-ratio:NaN,intercistronic distance:5904,upstream in operon
KhC6	.	operon	1685948	1689530	.	-	.	ID=OP1801;Name=OP1801;size=2;genes=KH2013:KH.C6.296,KH2013:KH.C6.186
KhC6	.	gene	1685948	1688654	.	-	.	ID=OP1801.2;Name=KH2013:KH.C6.296;Parent=OP1801;Note=SL1:0,SL2:0.475521528001574,SL2:SL1-ratio:Inf,intercistronic distance:NA,downstream in operon
KhC6	.	gene	1688655	1689530	.	-	.	ID=OP1801.1;Name=KH2013:KH.C6.186;Parent=OP1801;Note=SL1:0,SL2:0,SL2:SL1-ratio:NaN,intercistronic distance:1,upstream in operon
KhC6	.	operon	1695346	1708547	.	-	.	ID=OP1802;Name=OP1802;size=2;genes=KH2013:KH.C6.190,KH2013:KH.C6.269
KhC6	.	gene	1695346	1701563	.	-	.	ID=OP1802.2;Name=KH2013:KH.C6.190;Parent=OP1802;Note=SL1:0,SL2:0.37515598175211,SL2:SL1-ratio:Inf,intercistronic distance:NA,downstream in operon
KhC6	.	gene	1701564	1708547	.	-	.	ID=OP1802.1;Name=KH2013:KH.C6.269;Parent=OP1802;Note=SL1:0,SL2:0,SL2:SL1-ratio:NaN,intercistronic distance:1,upstream in operon
KhC6	.	operon	1710753	1741872	.	-	.	ID=OP1803;Name=OP1803;size=4;genes=KH2013:KH.C6.164,KH2013:KH.C6.304,KH2013:KH.C6.258,KH2013:KH.C6.236
KhC6	.	gene	1710753	1725681	.	-	.	ID=OP1803.4;Name=KH2013:KH.C6.164;Parent=OP1803;Note=SL1:0,SL2:5.01735254410868,SL2:SL1-ratio:Inf,intercistronic distance:NA,downstream in operon
KhC6	.	gene	1726514	1729780	.	-	.	ID=OP1803.3;Name=KH2013:KH.C6.304;Parent=OP1803;Note=SL1:0,SL2:0.979658576657459,SL2:SL1-ratio:Inf,intercistronic distance:833,downstream in operon
KhC6	.	gene	1730584	1733354	.	-	.	ID=OP1803.2;Name=KH2013:KH.C6.258;Parent=OP1803;Note=SL1:0,SL2:0.192606626891694,SL2:SL1-ratio:Inf,intercistronic distance:804,downstream in operon
KhC6	.	gene	1733392	1741872	.	-	.	ID=OP1803.1;Name=KH2013:KH.C6.236;Parent=OP1803;Note=SL1:0,SL2:0,SL2:SL1-ratio:NaN,intercistronic distance:38,upstream in operon
KhC6	.	operon	1741873	1747595	.	-	.	ID=OP1804;Name=OP1804;size=2;genes=KH2013:KH.C6.209,KH2013:KH.C6.275
KhC6	.	gene	1741873	1743904	.	-	.	ID=OP1804.2;Name=KH2013:KH.C6.209;Parent=OP1804;Note=SL1:0,SL2:0.0958941494927879,SL2:SL1-ratio:Inf,intercistronic distance:NA,downstream in operon
KhC6	.	gene	1745015	1747595	.	-	.	ID=OP1804.1;Name=KH2013:KH.C6.275;Parent=OP1804;Note=SL1:0,SL2:0,SL2:SL1-ratio:NaN,intercistronic distance:1111,upstream in operon
KhC6	.	operon	1750678	1767299	.	+	.	ID=OP1805;Name=OP1805;size=4;genes=KH2013:KH.C6.125,KH2013:KH.C6.72,KH2013:KH.C6.98,KH2013:KH.C6.95
KhC6	.	gene	1750678	1755070	.	+	.	ID=OP1805.1;Name=KH2013:KH.C6.125;Parent=OP1805;Note=SL1:0,SL2:0,SL2:SL1-ratio:NaN,intercistronic distance:1362,upstream in operon
KhC6	.	gene	1756432	1758137	.	+	.	ID=OP1805.2;Name=KH2013:KH.C6.72;Parent=OP1805;Note=SL1:0,SL2:0.235256388131458,SL2:SL1-ratio:Inf,intercistronic distance:1,downstream in operon
KhC6	.	gene	1758138	1761906	.	+	.	ID=OP1805.3;Name=KH2013:KH.C6.98;Parent=OP1805;Note=SL1:0,SL2:0.196452528626686,SL2:SL1-ratio:Inf,intercistronic distance:395,downstream in operon
KhC6	.	gene	1762301	1767299	.	+	.	ID=OP1805.4;Name=KH2013:KH.C6.95;Parent=OP1805;Note=SL1:0,SL2:0.047947074746394,SL2:SL1-ratio:Inf,intercistronic distance:NA,downstream in operon
KhC6	.	operon	1786673	1834257	.	+	.	ID=OP1806;Name=OP1806;size=5;genes=KH2013:KH.C6.36,KH2013:KH.C6.138,KH2013:KH.C6.94,KH2013:KH.C6.39,KH2013:KH.C6.225
KhC6	.	gene	1786673	1793633	.	+	.	ID=OP1806.1;Name=KH2013:KH.C6.36;Parent=OP1806;Note=SL1:0,SL2:0,SL2:SL1-ratio:NaN,intercistronic distance:3426,upstream in operon
KhC6	.	gene	1797059	1801856	.	+	.	ID=OP1806.2;Name=KH2013:KH.C6.138;Parent=OP1806;Note=SL1:0,SL2:0.228160679522218,SL2:SL1-ratio:Inf,intercistronic distance:1403,downstream in operon
KhC6	.	gene	1803259	1810442	.	+	.	ID=OP1806.3;Name=KH2013:KH.C6.94;Parent=OP1806;Note=SL1:0,SL2:0.420144014690561,SL2:SL1-ratio:Inf,intercistronic distance:9791,downstream in operon
KhC6	.	gene	1820233	1821417	.	+	.	ID=OP1806.4;Name=KH2013:KH.C6.39;Parent=OP1806;Note=SL1:0,SL2:0.0482318842369183,SL2:SL1-ratio:Inf,intercistronic distance:7954,downstream in operon
KhC6	.	gene	1829371	1834257	.	+	.	ID=OP1806.5;Name=KH2013:KH.C6.225;Parent=OP1806;Note=SL1:0,SL2:0.208799728008674,SL2:SL1-ratio:Inf,intercistronic distance:NA,downstream in operon
KhC6	.	operon	1793489	2020410	.	-	.	ID=OP1807;Name=OP1807;size=14;genes=KH2013:KH.C6.291,KH2013:KH.C6.27,KH2013:KH.C6.277,KH2013:KH.C6.223,KH2013:KH.C6.231,KH2013:KH.C6.133,KH2013:KH.C6.24,KH2013:KH.C6.158,KH2013:KH.C6.219,KH2013:KH.C6.121,KH2013:KH.C6.61,KH2013:KH.C6.173,KH2013:KH.C6.155,KH2013:KH.C6.294
KhC6	.	gene	1793489	1796946	.	-	.	ID=OP1807.14;Name=KH2013:KH.C6.291;Parent=OP1807;Note=SL1:0,SL2:0.102551137019679,SL2:SL1-ratio:Inf,intercistronic distance:NA,downstream in operon
KhC6	.	gene	1810679	1817911	.	-	.	ID=OP1807.13;Name=KH2013:KH.C6.27;Parent=OP1807;Note=SL1:0,SL2:0.418765858366233,SL2:SL1-ratio:Inf,intercistronic distance:13733,downstream in operon
KhC6	.	gene	1810909	1817911	.	-	.	ID=OP1807.12;Name=KH2013:KH.C6.277;Parent=OP1807;Note=SL1:0,SL2:0.418765858366233,SL2:SL1-ratio:Inf,intercistronic distance:-7002,downstream in operon
KhC6	.	gene	1817912	1819972	.	-	.	ID=OP1807.11;Name=KH2013:KH.C6.223;Parent=OP1807;Note=SL1:0,SL2:2.49165519672581,SL2:SL1-ratio:Inf,intercistronic distance:1,downstream in operon
KhC6	.	gene	1822744	1828818	.	-	.	ID=OP1807.10;Name=KH2013:KH.C6.231;Parent=OP1807;Note=SL1:0,SL2:0.0981193561133118,SL2:SL1-ratio:Inf,intercistronic distance:2772,downstream in operon
KhC6	.	gene	1834196	1839974	.	-	.	ID=OP1807.9;Name=KH2013:KH.C6.133;Parent=OP1807;Note=SL1:0,SL2:0.0482318842369183,SL2:SL1-ratio:Inf,intercistronic distance:5378,downstream in operon
KhC6	.	gene	1891214	1896327	.	-	.	ID=OP1807.8;Name=KH2013:KH.C6.24;Parent=OP1807;Note=SL1:0,SL2:0.0476639470571755,SL2:SL1-ratio:Inf,intercistronic distance:51240,downstream in operon
KhC6	.	gene	1913829	1915656	.	-	.	ID=OP1807.7;Name=KH2013:KH.C6.158;Parent=OP1807;Note=SL1:0,SL2:0.115846953211752,SL2:SL1-ratio:Inf,intercistronic distance:17502,downstream in operon
KhC6	.	gene	1920846	1923094	.	-	.	ID=OP1807.6;Name=KH2013:KH.C6.219;Parent=OP1807;Note=SL1:0,SL2:1.62451626881857,SL2:SL1-ratio:Inf,intercistronic distance:5190,downstream in operon
KhC6	.	gene	1947201	1947800	.	-	.	ID=OP1807.5;Name=KH2013:KH.C6.121;Parent=OP1807;Note=SL1:0,SL2:0.737038638102054,SL2:SL1-ratio:Inf,intercistronic distance:24107,downstream in operon
KhC6	.	gene	1947801	1952033	.	-	.	ID=OP1807.4;Name=KH2013:KH.C6.61;Parent=OP1807;Note=SL1:0,SL2:1.32318904708038,SL2:SL1-ratio:Inf,intercistronic distance:1,downstream in operon
KhC6	.	gene	1951995	2015960	.	-	.	ID=OP1807.3;Name=KH2013:KH.C6.173;Parent=OP1807;Note=SL1:0,SL2:0.484020929029392,SL2:SL1-ratio:Inf,intercistronic distance:-38,downstream in operon
KhC6	.	gene	1966505	1969677	.	-	.	ID=OP1807.2;Name=KH2013:KH.C6.155;Parent=OP1807;Note=SL1:0,SL2:0.115553281950508,SL2:SL1-ratio:Inf,intercistronic distance:-49455,downstream in operon
KhC6	.	gene	2017513	2020410	.	-	.	ID=OP1807.1;Name=KH2013:KH.C6.294;Parent=OP1807;Note=SL1:0,SL2:0,SL2:SL1-ratio:NaN,intercistronic distance:47836,upstream in operon
KhC6	.	operon	1843526	1914040	.	+	.	ID=OP1808;Name=OP1808;size=9;genes=KH2013:KH.C6.249,KH2013:KH.C6.254,KH2013:KH.C6.162,KH2013:KH.C6.137,KH2013:KH.C6.109,KH2013:KH.C6.23,KH2013:KH.C6.210,KH2013:KH.C6.107,KH2013:KH.C6.212
KhC6	.	gene	1843526	1844800	.	+	.	ID=OP1808.1;Name=KH2013:KH.C6.249;Parent=OP1808;Note=SL1:0,SL2:0,SL2:SL1-ratio:NaN,intercistronic distance:1,upstream in operon
KhC6	.	gene	1844801	1846372	.	+	.	ID=OP1808.2;Name=KH2013:KH.C6.254;Parent=OP1808;Note=SL1:0,SL2:0.0482318842369183,SL2:SL1-ratio:Inf,intercistronic distance:4332,downstream in operon
KhC6	.	gene	1850704	1863619	.	+	.	ID=OP1808.3;Name=KH2013:KH.C6.162;Parent=OP1808;Note=SL1:0,SL2:0.253774684683976,SL2:SL1-ratio:Inf,intercistronic distance:734,downstream in operon
KhC6	.	gene	1864353	1868800	.	+	.	ID=OP1808.4;Name=KH2013:KH.C6.137;Parent=OP1808;Note=SL1:0,SL2:0.157327007936973,SL2:SL1-ratio:Inf,intercistronic distance:1176,downstream in operon
KhC6	.	gene	1869976	1883871	.	+	.	ID=OP1808.5;Name=KH2013:KH.C6.109;Parent=OP1808;Note=SL1:0,SL2:0.0490596780566559,SL2:SL1-ratio:Inf,intercistronic distance:639,downstream in operon
KhC6	.	gene	1884510	1899640	.	+	.	ID=OP1808.6;Name=KH2013:KH.C6.23;Parent=OP1808;Note=SL1:0,SL2:0.0702138845687014,SL2:SL1-ratio:Inf,intercistronic distance:1,downstream in operon
KhC6	.	gene	1899641	1903354	.	+	.	ID=OP1808.7;Name=KH2013:KH.C6.210;Parent=OP1808;Note=SL1:0,SL2:0.235449703372078,SL2:SL1-ratio:Inf,intercistronic distance:1,downstream in operon
KhC6	.	gene	1903355	1906664	.	+	.	ID=OP1808.8;Name=KH2013:KH.C6.107;Parent=OP1808;Note=SL1:0,SL2:0.243356788021091,SL2:SL1-ratio:Inf,intercistronic distance:1,downstream in operon
KhC6	.	gene	1906665	1914040	.	+	.	ID=OP1808.9;Name=KH2013:KH.C6.212;Parent=OP1808;Note=SL1:0,SL2:0.313931286447914,SL2:SL1-ratio:Inf,intercistronic distance:NA,downstream in operon
KhC6	.	operon	1933726	1945572	.	+	.	ID=OP1809;Name=OP1809;size=2;genes=KH2013:KH.C6.86,KH2013:KH.C6.156
KhC6	.	gene	1933726	1936165	.	+	.	ID=OP1809.1;Name=KH2013:KH.C6.86;Parent=OP1809;Note=SL1:0,SL2:0,SL2:SL1-ratio:NaN,intercistronic distance:317,upstream in operon
KhC6	.	gene	1936482	1945572	.	+	.	ID=OP1809.2;Name=KH2013:KH.C6.156;Parent=OP1809;Note=SL1:0,SL2:0.0476639470571755,SL2:SL1-ratio:Inf,intercistronic distance:NA,downstream in operon
KhC6	.	operon	1971652	2067364	.	+	.	ID=OP1810;Name=OP1810;size=6;genes=KH2013:KH.C6.178,KH2013:KH.C6.163,KH2013:KH.C6.56,KH2013:KH.C6.126,KH2013:KH.C6.4,KH2013:KH.C6.169
KhC6	.	gene	1971652	1980808	.	+	.	ID=OP1810.1;Name=KH2013:KH.C6.178;Parent=OP1810;Note=SL1:0,SL2:0,SL2:SL1-ratio:NaN,intercistronic distance:30925,upstream in operon
KhC6	.	gene	2011733	2014090	.	+	.	ID=OP1810.2;Name=KH2013:KH.C6.163;Parent=OP1810;Note=SL1:0,SL2:0.305391654688732,SL2:SL1-ratio:Inf,intercistronic distance:2568,downstream in operon
KhC6	.	gene	2016658	2020202	.	+	.	ID=OP1810.3;Name=KH2013:KH.C6.56;Parent=OP1810;Note=SL1:0,SL2:0.0877943818621513,SL2:SL1-ratio:Inf,intercistronic distance:17647,downstream in operon
KhC6	.	gene	2037849	2046694	.	+	.	ID=OP1810.4;Name=KH2013:KH.C6.126;Parent=OP1810;Note=SL1:0,SL2:0.124937874641834,SL2:SL1-ratio:Inf,intercistronic distance:691,downstream in operon
KhC6	.	gene	2047385	2053852	.	+	.	ID=OP1810.5;Name=KH2013:KH.C6.4;Parent=OP1810;Note=SL1:0,SL2:0.444374947586189,SL2:SL1-ratio:Inf,intercistronic distance:5507,downstream in operon
KhC6	.	gene	2059359	2067364	.	+	.	ID=OP1810.6;Name=KH2013:KH.C6.169;Parent=OP1810;Note=SL1:0,SL2:0.181582639355831,SL2:SL1-ratio:Inf,intercistronic distance:NA,downstream in operon
KhC6	.	operon	2020411	2041006	.	-	.	ID=OP1811;Name=OP1811;size=4;genes=KH2013:KH.C6.253,KH2013:KH.C6.22,KH2013:KH.C6.2,KH2013:KH.C6.217
KhC6	.	gene	2020411	2022128	.	-	.	ID=OP1811.4;Name=KH2013:KH.C6.253;Parent=OP1811;Note=SL1:0,SL2:0.142991841171526,SL2:SL1-ratio:Inf,intercistronic distance:NA,downstream in operon
KhC6	.	gene	2022723	2027848	.	-	.	ID=OP1811.3;Name=KH2013:KH.C6.22;Parent=OP1811;Note=SL1:0,SL2:0.204851310224016,SL2:SL1-ratio:Inf,intercistronic distance:595,downstream in operon
KhC6	.	gene	2028745	2033445	.	-	.	ID=OP1811.2;Name=KH2013:KH.C6.2;Parent=OP1811;Note=SL1:0,SL2:0.110719572858743,SL2:SL1-ratio:Inf,intercistronic distance:897,downstream in operon
KhC6	.	gene	2033882	2041006	.	-	.	ID=OP1811.1;Name=KH2013:KH.C6.217;Parent=OP1811;Note=SL1:0,SL2:0,SL2:SL1-ratio:NaN,intercistronic distance:437,upstream in operon
KhC6	.	operon	2076422	2104011	.	+	.	ID=OP1812;Name=OP1812;size=2;genes=KH2013:KH.C6.281,KH2013:KH.C6.103
KhC6	.	gene	2076422	2081276	.	+	.	ID=OP1812.1;Name=KH2013:KH.C6.281;Parent=OP1812;Note=SL1:0,SL2:0,SL2:SL1-ratio:NaN,intercistronic distance:15365,upstream in operon
KhC6	.	gene	2096641	2104011	.	+	.	ID=OP1812.2;Name=KH2013:KH.C6.103;Parent=OP1812;Note=SL1:0,SL2:0.173376836674472,SL2:SL1-ratio:Inf,intercistronic distance:NA,downstream in operon
KhC6	.	operon	2089263	2092831	.	-	.	ID=OP1813;Name=OP1813;size=2;genes=KH2013:KH.C6.116,KH2013:KH.C6.235
KhC6	.	gene	2089263	2092015	.	-	.	ID=OP1813.2;Name=KH2013:KH.C6.116;Parent=OP1813;Note=SL1:0,SL2:0.12375380482405,SL2:SL1-ratio:Inf,intercistronic distance:NA,downstream in operon
KhC6	.	gene	2092016	2092831	.	-	.	ID=OP1813.1;Name=KH2013:KH.C6.235;Parent=OP1813;Note=SL1:0,SL2:0,SL2:SL1-ratio:NaN,intercistronic distance:1,upstream in operon
KhC6	.	operon	2121198	2168540	.	-	.	ID=OP1814;Name=OP1814;size=3;genes=KH2013:KH.C6.123,KH2013:KH.C6.147,KH2013:KH.C6.170
KhC6	.	gene	2121198	2140726	.	-	.	ID=OP1814.3;Name=KH2013:KH.C6.123;Parent=OP1814;Note=SL1:0,SL2:0.0766954569083742,SL2:SL1-ratio:Inf,intercistronic distance:NA,downstream in operon
KhC6	.	gene	2142008	2155413	.	-	.	ID=OP1814.2;Name=KH2013:KH.C6.147;Parent=OP1814;Note=SL1:0,SL2:0.779529829859221,SL2:SL1-ratio:Inf,intercistronic distance:1282,downstream in operon
KhC6	.	gene	2156603	2168540	.	-	.	ID=OP1814.1;Name=KH2013:KH.C6.170;Parent=OP1814;Note=SL1:0,SL2:0,SL2:SL1-ratio:NaN,intercistronic distance:1190,upstream in operon
KhC6	.	operon	2125485	2136435	.	+	.	ID=OP1815;Name=OP1815;size=2;genes=KH2013:KH.C6.154,KH2013:KH.C6.76
KhC6	.	gene	2125485	2126868	.	+	.	ID=OP1815.1;Name=KH2013:KH.C6.154;Parent=OP1815;Note=SL1:0,SL2:0,SL2:SL1-ratio:NaN,intercistronic distance:6855,upstream in operon
KhC6	.	gene	2133723	2136435	.	+	.	ID=OP1815.2;Name=KH2013:KH.C6.76;Parent=OP1815;Note=SL1:0,SL2:0.236997916929302,SL2:SL1-ratio:Inf,intercistronic distance:NA,downstream in operon
KhC6	.	operon	2168866	2206025	.	-	.	ID=OP1816;Name=OP1816;size=2;genes=KH2013:KH.C6.124,KH2013:KH.C6.99
KhC6	.	gene	2168866	2176840	.	-	.	ID=OP1816.2;Name=KH2013:KH.C6.124;Parent=OP1816;Note=SL1:0,SL2:0.177924123814456,SL2:SL1-ratio:Inf,intercistronic distance:NA,downstream in operon
KhC6	.	gene	2199425	2206025	.	-	.	ID=OP1816.1;Name=KH2013:KH.C6.99;Parent=OP1816;Note=SL1:0,SL2:0,SL2:SL1-ratio:NaN,intercistronic distance:22585,upstream in operon
KhC6	.	operon	2183734	2212497	.	+	.	ID=OP1817;Name=OP1817;size=2;genes=KH2013:KH.C6.134,KH2013:KH.C6.25
KhC6	.	gene	2183734	2199435	.	+	.	ID=OP1817.1;Name=KH2013:KH.C6.134;Parent=OP1817;Note=SL1:0,SL2:0,SL2:SL1-ratio:NaN,intercistronic distance:9364,upstream in operon
KhC6	.	gene	2208799	2212497	.	+	.	ID=OP1817.2;Name=KH2013:KH.C6.25;Parent=OP1817;Note=SL1:0,SL2:0.0771688553910476,SL2:SL1-ratio:Inf,intercistronic distance:NA,downstream in operon
KhC6	.	operon	2221666	2270189	.	+	.	ID=OP1818;Name=OP1818;size=4;genes=KH2013:KH.C6.79,KH2013:KH.C6.114,KH2013:KH.C6.250,KH2013:KH.C6.263
KhC6	.	gene	2221666	2243093	.	+	.	ID=OP1818.1;Name=KH2013:KH.C6.79;Parent=OP1818;Note=SL1:0,SL2:0,SL2:SL1-ratio:NaN,intercistronic distance:1278,upstream in operon
KhC6	.	gene	2244371	2247703	.	+	.	ID=OP1818.2;Name=KH2013:KH.C6.114;Parent=OP1818;Note=SL1:0,SL2:0.376772780769914,SL2:SL1-ratio:Inf,intercistronic distance:1,downstream in operon
KhC6	.	gene	2247704	2258028	.	+	.	ID=OP1818.3;Name=KH2013:KH.C6.250;Parent=OP1818;Note=SL1:0,SL2:0.167944610736336,SL2:SL1-ratio:Inf,intercistronic distance:3806,downstream in operon
KhC6	.	gene	2261834	2270189	.	+	.	ID=OP1818.4;Name=KH2013:KH.C6.263;Parent=OP1818;Note=SL1:0,SL2:0.394079724569308,SL2:SL1-ratio:Inf,intercistronic distance:NA,downstream in operon
KhC6	.	operon	2275744	2289344	.	-	.	ID=OP1819;Name=OP1819;size=2;genes=KH2013:KH.C6.176,KH2013:KH.C6.149
KhC6	.	gene	2275744	2281140	.	-	.	ID=OP1819.2;Name=KH2013:KH.C6.176;Parent=OP1819;Note=SL1:0,SL2:0.0678074033824669,SL2:SL1-ratio:Inf,intercistronic distance:NA,downstream in operon
KhC6	.	gene	2287593	2289344	.	-	.	ID=OP1819.1;Name=KH2013:KH.C6.149;Parent=OP1819;Note=SL1:0,SL2:0,SL2:SL1-ratio:NaN,intercistronic distance:6453,upstream in operon
KhC6	.	operon	2303880	2313911	.	-	.	ID=OP1820;Name=OP1820;size=2;genes=KH2013:KH.C6.67,KH2013:KH.C6.45
KhC6	.	gene	2303880	2305559	.	-	.	ID=OP1820.2;Name=KH2013:KH.C6.67;Parent=OP1820;Note=SL1:0,SL2:0.643055822776918,SL2:SL1-ratio:Inf,intercistronic distance:NA,downstream in operon
KhC6	.	gene	2310536	2313911	.	-	.	ID=OP1820.1;Name=KH2013:KH.C6.45;Parent=OP1820;Note=SL1:0,SL2:0,SL2:SL1-ratio:NaN,intercistronic distance:4977,upstream in operon
KhC6	.	operon	2304046	2310080	.	+	.	ID=OP1821;Name=OP1821;size=2;genes=KH2013:KH.C6.266,KH2013:KH.C6.100
KhC6	.	gene	2304046	2305280	.	+	.	ID=OP1821.1;Name=KH2013:KH.C6.266;Parent=OP1821;Note=SL1:0,SL2:0,SL2:SL1-ratio:NaN,intercistronic distance:1385,upstream in operon
KhC6	.	gene	2306665	2310080	.	+	.	ID=OP1821.2;Name=KH2013:KH.C6.100;Parent=OP1821;Note=SL1:0,SL2:0.0687930332625202,SL2:SL1-ratio:Inf,intercistronic distance:NA,downstream in operon
KhC6	.	operon	2315919	2357657	.	+	.	ID=OP1822;Name=OP1822;size=4;genes=KH2013:KH.C6.32,KH2013:KH.C6.222,KH2013:KH.C6.272,KH2013:KH.C6.34
KhC6	.	gene	2315919	2325293	.	+	.	ID=OP1822.1;Name=KH2013:KH.C6.32;Parent=OP1822;Note=SL1:0,SL2:0,SL2:SL1-ratio:NaN,intercistronic distance:12361,upstream in operon
KhC6	.	gene	2337654	2339872	.	+	.	ID=OP1822.2;Name=KH2013:KH.C6.222;Parent=OP1822;Note=SL1:0,SL2:0.147179034169968,SL2:SL1-ratio:Inf,intercistronic distance:4086,downstream in operon
KhC6	.	gene	2343958	2346040	.	+	.	ID=OP1822.3;Name=KH2013:KH.C6.272;Parent=OP1822;Note=SL1:0,SL2:0.573882861085074,SL2:SL1-ratio:Inf,intercistronic distance:-9,downstream in operon
KhC6	.	gene	2346031	2357657	.	+	.	ID=OP1822.4;Name=KH2013:KH.C6.34;Parent=OP1822;Note=SL1:0,SL2:0.352253324338152,SL2:SL1-ratio:Inf,intercistronic distance:NA,downstream in operon
KhC6	.	operon	2324062	2363394	.	-	.	ID=OP1823;Name=OP1823;size=4;genes=KH2013:KH.C6.160,KH2013:KH.C6.274,KH2013:KH.C6.140,KH2013:KH.C6.127
KhC6	.	gene	2324062	2327700	.	-	.	ID=OP1823.4;Name=KH2013:KH.C6.160;Parent=OP1823;Note=SL1:0,SL2:0.561592387729449,SL2:SL1-ratio:Inf,intercistronic distance:NA,downstream in operon
KhC6	.	gene	2328953	2331131	.	-	.	ID=OP1823.3;Name=KH2013:KH.C6.274;Parent=OP1823;Note=SL1:0,SL2:0.0830722359412826,SL2:SL1-ratio:Inf,intercistronic distance:1253,downstream in operon
KhC6	.	gene	2341434	2343422	.	-	.	ID=OP1823.2;Name=KH2013:KH.C6.140;Parent=OP1823;Note=SL1:0,SL2:0.410867627155596,SL2:SL1-ratio:Inf,intercistronic distance:10303,downstream in operon
KhC6	.	gene	2357474	2363394	.	-	.	ID=OP1823.1;Name=KH2013:KH.C6.127;Parent=OP1823;Note=SL1:0,SL2:0,SL2:SL1-ratio:NaN,intercistronic distance:14052,upstream in operon
KhC7	.	operon	10095	78425	.	+	.	ID=OP1824;Name=OP1824;size=6;genes=KH2013:KH.C7.297,KH2013:KH.C7.542,KH2013:KH.C7.9,KH2013:KH.C7.500,KH2013:KH.C7.485,KH2013:KH.C7.137
KhC7	.	gene	10095	19078	.	+	.	ID=OP1824.1;Name=KH2013:KH.C7.297;Parent=OP1824;Note=SL1:0,SL2:0,SL2:SL1-ratio:NaN,intercistronic distance:3325,upstream in operon
KhC7	.	gene	22403	23725	.	+	.	ID=OP1824.2;Name=KH2013:KH.C7.542;Parent=OP1824;Note=SL1:0,SL2:0.0490596780566559,SL2:SL1-ratio:Inf,intercistronic distance:7238,downstream in operon
KhC7	.	gene	30963	36201	.	+	.	ID=OP1824.3;Name=KH2013:KH.C7.9;Parent=OP1824;Note=SL1:0,SL2:0.0476639470571755,SL2:SL1-ratio:Inf,intercistronic distance:5114,downstream in operon
KhC7	.	gene	41315	49186	.	+	.	ID=OP1824.4;Name=KH2013:KH.C7.500;Parent=OP1824;Note=SL1:0,SL2:0.542455141243374,SL2:SL1-ratio:Inf,intercistronic distance:5005,downstream in operon
KhC7	.	gene	54191	64678	.	+	.	ID=OP1824.5;Name=KH2013:KH.C7.485;Parent=OP1824;Note=SL1:0,SL2:0.580623992495596,SL2:SL1-ratio:Inf,intercistronic distance:1973,downstream in operon
KhC7	.	gene	66651	78425	.	+	.	ID=OP1824.6;Name=KH2013:KH.C7.137;Parent=OP1824;Note=SL1:0,SL2:0.185774575673688,SL2:SL1-ratio:Inf,intercistronic distance:NA,downstream in operon
KhC7	.	operon	23475	86055	.	-	.	ID=OP1825;Name=OP1825;size=3;genes=KH2013:KH.C7.223,KH2013:KH.C7.88,KH2013:KH.C7.255
KhC7	.	gene	23475	30131	.	-	.	ID=OP1825.3;Name=KH2013:KH.C7.223;Parent=OP1825;Note=SL1:0,SL2:0.0482318842369183,SL2:SL1-ratio:Inf,intercistronic distance:NA,downstream in operon
KhC7	.	gene	80611	84517	.	-	.	ID=OP1825.2;Name=KH2013:KH.C7.88;Parent=OP1825;Note=SL1:0,SL2:0.20426413747052,SL2:SL1-ratio:Inf,intercistronic distance:50480,downstream in operon
KhC7	.	gene	84518	86055	.	-	.	ID=OP1825.1;Name=KH2013:KH.C7.255;Parent=OP1825;Note=SL1:0,SL2:0,SL2:SL1-ratio:NaN,intercistronic distance:1,upstream in operon
KhC7	.	operon	98042	210669	.	-	.	ID=OP1826;Name=OP1826;size=6;genes=KH2013:KH.C7.730,KH2013:KH.C7.581,KH2013:KH.C7.27,KH2013:KH.C7.18,KH2013:KH.C7.733,KH2013:KH.C7.552
KhC7	.	gene	98042	99207	.	-	.	ID=OP1826.6;Name=KH2013:KH.C7.730;Parent=OP1826;Note=SL1:0,SL2:0.693846985842396,SL2:SL1-ratio:Inf,intercistronic distance:NA,downstream in operon
KhC7	.	gene	150212	154044	.	-	.	ID=OP1826.5;Name=KH2013:KH.C7.581;Parent=OP1826;Note=SL1:0,SL2:0.047947074746394,SL2:SL1-ratio:Inf,intercistronic distance:51005,downstream in operon
KhC7	.	gene	155167	157358	.	-	.	ID=OP1826.4;Name=KH2013:KH.C7.27;Parent=OP1826;Note=SL1:0,SL2:0.191771925583667,SL2:SL1-ratio:Inf,intercistronic distance:1123,downstream in operon
KhC7	.	gene	189388	197248	.	-	.	ID=OP1826.3;Name=KH2013:KH.C7.18;Parent=OP1826;Note=SL1:0,SL2:0.356626810950548,SL2:SL1-ratio:Inf,intercistronic distance:32030,downstream in operon
KhC7	.	gene	201050	208040	.	-	.	ID=OP1826.2;Name=KH2013:KH.C7.733;Parent=OP1826;Note=SL1:0,SL2:0.0981193561133118,SL2:SL1-ratio:Inf,intercistronic distance:3802,downstream in operon
KhC7	.	gene	209358	210669	.	-	.	ID=OP1826.1;Name=KH2013:KH.C7.552;Parent=OP1826;Note=SL1:0,SL2:0,SL2:SL1-ratio:NaN,intercistronic distance:1318,upstream in operon
KhC7	.	operon	166173	184914	.	+	.	ID=OP1827;Name=OP1827;size=3;genes=KH2013:KH.C7.432,KH2013:KH.C7.425,KH2013:KH.C7.217
KhC7	.	gene	166173	169060	.	+	.	ID=OP1827.1;Name=KH2013:KH.C7.432;Parent=OP1827;Note=SL1:0,SL2:0,SL2:SL1-ratio:NaN,intercistronic distance:1149,upstream in operon
KhC7	.	gene	170209	172702	.	+	.	ID=OP1827.2;Name=KH2013:KH.C7.425;Parent=OP1827;Note=SL1:0,SL2:0.156863904269494,SL2:SL1-ratio:Inf,intercistronic distance:2403,downstream in operon
KhC7	.	gene	175105	184914	.	+	.	ID=OP1827.3;Name=KH2013:KH.C7.217;Parent=OP1827;Note=SL1:0,SL2:1.03702738866396,SL2:SL1-ratio:Inf,intercistronic distance:NA,downstream in operon
KhC7	.	operon	206425	275705	.	+	.	ID=OP1828;Name=OP1828;size=3;genes=KH2013:KH.C7.186,KH2013:KH.C7.93,KH2013:KH.C7.437
KhC7	.	gene	206425	206958	.	+	.	ID=OP1828.1;Name=KH2013:KH.C7.186;Parent=OP1828;Note=SL1:0,SL2:0,SL2:SL1-ratio:NaN,intercistronic distance:56715,upstream in operon
KhC7	.	gene	263673	267710	.	+	.	ID=OP1828.2;Name=KH2013:KH.C7.93;Parent=OP1828;Note=SL1:0,SL2:0.0964637684738366,SL2:SL1-ratio:Inf,intercistronic distance:4044,downstream in operon
KhC7	.	gene	271754	275705	.	+	.	ID=OP1828.3;Name=KH2013:KH.C7.437;Parent=OP1828;Note=SL1:0,SL2:0.601126415306318,SL2:SL1-ratio:Inf,intercistronic distance:NA,downstream in operon
KhC7	.	operon	228310	467486	.	-	.	ID=OP1829;Name=OP1829;size=11;genes=KH2013:KH.C7.583,KH2013:KH.C7.187,KH2013:KH.C7.55,KH2013:KH.C7.660,KH2013:KH.C7.612,KH2013:KH.C7.421,KH2013:KH.C7.433,KH2013:KH.C7.248,KH2013:KH.C7.52,KH2013:KH.C7.258,KH2013:KH.C7.483
KhC7	.	gene	228310	241926	.	-	.	ID=OP1829.11;Name=KH2013:KH.C7.583;Parent=OP1829;Note=SL1:0,SL2:0.215135101988087,SL2:SL1-ratio:Inf,intercistronic distance:NA,downstream in operon
KhC7	.	gene	250984	253891	.	-	.	ID=OP1829.10;Name=KH2013:KH.C7.187;Parent=OP1829;Note=SL1:0,SL2:1.05206398622198,SL2:SL1-ratio:Inf,intercistronic distance:9058,downstream in operon
KhC7	.	gene	257092	259060	.	-	.	ID=OP1829.9;Name=KH2013:KH.C7.55;Parent=OP1829;Note=SL1:0,SL2:0.0842539146757426,SL2:SL1-ratio:Inf,intercistronic distance:3201,downstream in operon
KhC7	.	gene	276440	280273	.	-	.	ID=OP1829.8;Name=KH2013:KH.C7.660;Parent=OP1829;Note=SL1:0,SL2:0.253733068347299,SL2:SL1-ratio:Inf,intercistronic distance:17380,downstream in operon
KhC7	.	gene	310187	324162	.	-	.	ID=OP1829.7;Name=KH2013:KH.C7.612;Parent=OP1829;Note=SL1:0,SL2:0.145245687437671,SL2:SL1-ratio:Inf,intercistronic distance:29914,downstream in operon
KhC7	.	gene	324163	324969	.	-	.	ID=OP1829.6;Name=KH2013:KH.C7.421;Parent=OP1829;Note=SL1:0,SL2:0.0490596780566559,SL2:SL1-ratio:Inf,intercistronic distance:1,downstream in operon
KhC7	.	gene	324970	325739	.	-	.	ID=OP1829.5;Name=KH2013:KH.C7.433;Parent=OP1829;Note=SL1:0,SL2:0.157927406965661,SL2:SL1-ratio:Inf,intercistronic distance:1,downstream in operon
KhC7	.	gene	373084	407564	.	-	.	ID=OP1829.4;Name=KH2013:KH.C7.248;Parent=OP1829;Note=SL1:0,SL2:0.290491374875343,SL2:SL1-ratio:Inf,intercistronic distance:47345,downstream in operon
KhC7	.	gene	421202	443940	.	-	.	ID=OP1829.3;Name=KH2013:KH.C7.52;Parent=OP1829;Note=SL1:0,SL2:0.342556709130234,SL2:SL1-ratio:Inf,intercistronic distance:13638,downstream in operon
KhC7	.	gene	460369	465862	.	-	.	ID=OP1829.2;Name=KH2013:KH.C7.258;Parent=OP1829;Note=SL1:0,SL2:0.0476639470571755,SL2:SL1-ratio:Inf,intercistronic distance:16429,downstream in operon
KhC7	.	gene	465869	467486	.	-	.	ID=OP1829.1;Name=KH2013:KH.C7.483;Parent=OP1829;Note=SL1:0,SL2:0,SL2:SL1-ratio:NaN,intercistronic distance:7,upstream in operon
KhC7	.	operon	371139	404144	.	+	.	ID=OP1830;Name=OP1830;size=2;genes=KH2013:KH.C7.97,KH2013:KH.C7.629
KhC7	.	gene	371139	373195	.	+	.	ID=OP1830.1;Name=KH2013:KH.C7.97;Parent=OP1830;Note=SL1:0,SL2:0,SL2:SL1-ratio:NaN,intercistronic distance:16057,upstream in operon
KhC7	.	gene	389252	404144	.	+	.	ID=OP1830.2;Name=KH2013:KH.C7.629;Parent=OP1830;Note=SL1:0,SL2:0.0961528633785162,SL2:SL1-ratio:Inf,intercistronic distance:NA,downstream in operon
KhC7	.	operon	451396	509093	.	+	.	ID=OP1831;Name=OP1831;size=9;genes=KH2013:KH.C7.404,KH2013:KH.C7.751,KH2013:KH.C7.682,KH2013:KH.C7.108,KH2013:KH.C7.155,KH2013:KH.C7.627,KH2013:KH.C7.146,KH2013:KH.C7.737,KH2013:KH.C7.413
KhC7	.	gene	451396	453471	.	+	.	ID=OP1831.1;Name=KH2013:KH.C7.404;Parent=OP1831;Note=SL1:0,SL2:0,SL2:SL1-ratio:NaN,intercistronic distance:133,upstream in operon
KhC7	.	gene	453604	459934	.	+	.	ID=OP1831.2;Name=KH2013:KH.C7.751;Parent=OP1831;Note=SL1:0,SL2:0.0483567771624053,SL2:SL1-ratio:Inf,intercistronic distance:7677,downstream in operon
KhC7	.	gene	467611	469616	.	+	.	ID=OP1831.3;Name=KH2013:KH.C7.682;Parent=OP1831;Note=SL1:0,SL2:0.0842539146757426,SL2:SL1-ratio:Inf,intercistronic distance:1,downstream in operon
KhC7	.	gene	469617	472315	.	+	.	ID=OP1831.4;Name=KH2013:KH.C7.108;Parent=OP1831;Note=SL1:0,SL2:0.196859339313765,SL2:SL1-ratio:Inf,intercistronic distance:1,downstream in operon
KhC7	.	gene	472316	473771	.	+	.	ID=OP1831.5;Name=KH2013:KH.C7.155;Parent=OP1831;Note=SL1:0,SL2:0.216373141356722,SL2:SL1-ratio:Inf,intercistronic distance:1,downstream in operon
KhC7	.	gene	473772	475495	.	+	.	ID=OP1831.6;Name=KH2013:KH.C7.627;Parent=OP1831;Note=SL1:0,SL2:0.153876730730685,SL2:SL1-ratio:Inf,intercistronic distance:7985,downstream in operon
KhC7	.	gene	483480	491910	.	+	.	ID=OP1831.7;Name=KH2013:KH.C7.146;Parent=OP1831;Note=SL1:0,SL2:0.0972880406366396,SL2:SL1-ratio:Inf,intercistronic distance:9232,downstream in operon
KhC7	.	gene	501142	502558	.	+	.	ID=OP1831.8;Name=KH2013:KH.C7.737;Parent=OP1831;Note=SL1:0,SL2:0.0483567771624053,SL2:SL1-ratio:Inf,intercistronic distance:1,downstream in operon
KhC7	.	gene	502559	509093	.	+	.	ID=OP1831.9;Name=KH2013:KH.C7.413;Parent=OP1831;Note=SL1:0,SL2:0.21730913299097,SL2:SL1-ratio:Inf,intercistronic distance:NA,downstream in operon
KhC7	.	operon	509094	527851	.	+	.	ID=OP1832;Name=OP1832;size=2;genes=KH2013:KH.C7.387,KH2013:KH.C7.491
KhC7	.	gene	509094	517692	.	+	.	ID=OP1832.1;Name=KH2013:KH.C7.387;Parent=OP1832;Note=SL1:0,SL2:0,SL2:SL1-ratio:NaN,intercistronic distance:5422,upstream in operon
KhC7	.	gene	523114	527851	.	+	.	ID=OP1832.2;Name=KH2013:KH.C7.491;Parent=OP1832;Note=SL1:0,SL2:0.241668180371462,SL2:SL1-ratio:Inf,intercistronic distance:NA,downstream in operon
KhC7	.	operon	533033	544828	.	-	.	ID=OP1833;Name=OP1833;size=3;genes=KH2013:KH.C7.452,KH2013:KH.C7.772,KH2013:KH.C7.680
KhC7	.	gene	533033	534644	.	-	.	ID=OP1833.3;Name=KH2013:KH.C7.452;Parent=OP1833;Note=SL1:0,SL2:0.0687930332625202,SL2:SL1-ratio:Inf,intercistronic distance:NA,downstream in operon
KhC7	.	gene	534816	536210	.	-	.	ID=OP1833.2;Name=KH2013:KH.C7.772;Parent=OP1833;Note=SL1:0,SL2:0.146288464174467,SL2:SL1-ratio:Inf,intercistronic distance:172,downstream in operon
KhC7	.	gene	540974	544828	.	-	.	ID=OP1833.1;Name=KH2013:KH.C7.680;Parent=OP1833;Note=SL1:0,SL2:0,SL2:SL1-ratio:NaN,intercistronic distance:4764,upstream in operon
KhC7	.	operon	547247	611011	.	+	.	ID=OP1834;Name=OP1834;size=7;genes=KH2013:KH.C7.566,KH2013:KH.C7.238,KH2013:KH.C7.206,KH2013:KH.C7.295,KH2013:KH.C7.46,KH2013:KH.C7.280,KH2013:KH.C7.120
KhC7	.	gene	547247	549634	.	+	.	ID=OP1834.1;Name=KH2013:KH.C7.566;Parent=OP1834;Note=SL1:0,SL2:0,SL2:SL1-ratio:NaN,intercistronic distance:857,upstream in operon
KhC7	.	gene	550491	551697	.	+	.	ID=OP1834.2;Name=KH2013:KH.C7.238;Parent=OP1834;Note=SL1:0,SL2:0.176946150992219,SL2:SL1-ratio:Inf,intercistronic distance:1,downstream in operon
KhC7	.	gene	551698	556913	.	+	.	ID=OP1834.3;Name=KH2013:KH.C7.206;Parent=OP1834;Note=SL1:0,SL2:0.59078496837872,SL2:SL1-ratio:Inf,intercistronic distance:9933,downstream in operon
KhC7	.	gene	566846	571573	.	+	.	ID=OP1834.4;Name=KH2013:KH.C7.295;Parent=OP1834;Note=SL1:0,SL2:0.261918381431727,SL2:SL1-ratio:Inf,intercistronic distance:1686,downstream in operon
KhC7	.	gene	573259	577973	.	+	.	ID=OP1834.5;Name=KH2013:KH.C7.46;Parent=OP1834;Note=SL1:0,SL2:6.89049061342154,SL2:SL1-ratio:Inf,intercistronic distance:9103,downstream in operon
KhC7	.	gene	587076	592241	.	+	.	ID=OP1834.6;Name=KH2013:KH.C7.280;Parent=OP1834;Note=SL1:0,SL2:0.111312824719673,SL2:SL1-ratio:Inf,intercistronic distance:1837,downstream in operon
KhC7	.	gene	594078	611011	.	+	.	ID=OP1834.7;Name=KH2013:KH.C7.120;Parent=OP1834;Note=SL1:0,SL2:0.338879933516705,SL2:SL1-ratio:Inf,intercistronic distance:NA,downstream in operon
KhC7	.	operon	571207	647528	.	-	.	ID=OP1835;Name=OP1835;size=6;genes=KH2013:KH.C7.70,KH2013:KH.C7.417,KH2013:KH.C7.243,KH2013:KH.C7.274,KH2013:KH.C7.578,KH2013:KH.C7.13
KhC7	.	gene	571207	572730	.	-	.	ID=OP1835.6;Name=KH2013:KH.C7.70;Parent=OP1835;Note=SL1:0,SL2:0.160461152597578,SL2:SL1-ratio:Inf,intercistronic distance:NA,downstream in operon
KhC7	.	gene	578573	586384	.	-	.	ID=OP1835.5;Name=KH2013:KH.C7.417;Parent=OP1835;Note=SL1:0,SL2:0.111018389539292,SL2:SL1-ratio:Inf,intercistronic distance:5843,downstream in operon
KhC7	.	gene	627843	630721	.	-	.	ID=OP1835.4;Name=KH2013:KH.C7.243;Parent=OP1835;Note=SL1:0,SL2:2.08327986934949,SL2:SL1-ratio:Inf,intercistronic distance:41459,downstream in operon
KhC7	.	gene	633038	635945	.	-	.	ID=OP1835.3;Name=KH2013:KH.C7.274;Parent=OP1835;Note=SL1:0,SL2:0.0482318842369183,SL2:SL1-ratio:Inf,intercistronic distance:2317,downstream in operon
KhC7	.	gene	641313	642775	.	-	.	ID=OP1835.2;Name=KH2013:KH.C7.578;Parent=OP1835;Note=SL1:0,SL2:0.0483151102950829,SL2:SL1-ratio:Inf,intercistronic distance:5368,downstream in operon
KhC7	.	gene	645307	647528	.	-	.	ID=OP1835.1;Name=KH2013:KH.C7.13;Parent=OP1835;Note=SL1:0,SL2:0,SL2:SL1-ratio:NaN,intercistronic distance:2532,upstream in operon
KhC7	.	operon	658553	699220	.	+	.	ID=OP1836;Name=OP1836;size=3;genes=KH2013:KH.C7.749,KH2013:KH.C7.679,KH2013:KH.C7.640
KhC7	.	gene	658553	660050	.	+	.	ID=OP1836.1;Name=KH2013:KH.C7.749;Parent=OP1836;Note=SL1:0,SL2:0,SL2:SL1-ratio:NaN,intercistronic distance:30905,upstream in operon
KhC7	.	gene	690955	693695	.	+	.	ID=OP1836.2;Name=KH2013:KH.C7.679;Parent=OP1836;Note=SL1:0,SL2:0.0483567771624053,SL2:SL1-ratio:Inf,intercistronic distance:1458,downstream in operon
KhC7	.	gene	695153	699220	.	+	.	ID=OP1836.3;Name=KH2013:KH.C7.640;Parent=OP1836;Note=SL1:0,SL2:0.0476639470571755,SL2:SL1-ratio:Inf,intercistronic distance:NA,downstream in operon
KhC7	.	operon	699285	725733	.	-	.	ID=OP1837;Name=OP1837;size=3;genes=KH2013:KH.C7.95,KH2013:KH.C7.319,KH2013:KH.C7.68
KhC7	.	gene	699285	709653	.	-	.	ID=OP1837.3;Name=KH2013:KH.C7.95;Parent=OP1837;Note=SL1:0,SL2:0.326509843419983,SL2:SL1-ratio:Inf,intercistronic distance:NA,downstream in operon
KhC7	.	gene	710322	711704	.	-	.	ID=OP1837.2;Name=KH2013:KH.C7.319;Parent=OP1837;Note=SL1:0,SL2:0.0967135543248105,SL2:SL1-ratio:Inf,intercistronic distance:669,downstream in operon
KhC7	.	gene	721570	725733	.	-	.	ID=OP1837.1;Name=KH2013:KH.C7.68;Parent=OP1837;Note=SL1:0,SL2:0,SL2:SL1-ratio:NaN,intercistronic distance:9866,upstream in operon
KhC7	.	operon	733854	760103	.	-	.	ID=OP1838;Name=OP1838;size=2;genes=KH2013:KH.C7.86,KH2013:KH.C7.242
KhC7	.	gene	733854	747445	.	-	.	ID=OP1838.2;Name=KH2013:KH.C7.86;Parent=OP1838;Note=SL1:0,SL2:0.108741073342302,SL2:SL1-ratio:Inf,intercistronic distance:NA,downstream in operon
KhC7	.	gene	749550	760103	.	-	.	ID=OP1838.1;Name=KH2013:KH.C7.242;Parent=OP1838;Note=SL1:0,SL2:0,SL2:SL1-ratio:NaN,intercistronic distance:2105,upstream in operon
KhC7	.	operon	816121	833592	.	-	.	ID=OP1839;Name=OP1839;size=3;genes=KH2013:KH.C7.690,KH2013:KH.C7.613,KH2013:KH.C7.365
KhC7	.	gene	816121	826617	.	-	.	ID=OP1839.3;Name=KH2013:KH.C7.690;Parent=OP1839;Note=SL1:0,SL2:0.631583740618007,SL2:SL1-ratio:Inf,intercistronic distance:NA,downstream in operon
KhC7	.	gene	831029	832715	.	-	.	ID=OP1839.2;Name=KH2013:KH.C7.613;Parent=OP1839;Note=SL1:0,SL2:0.315958583128581,SL2:SL1-ratio:Inf,intercistronic distance:4412,downstream in operon
KhC7	.	gene	832716	833592	.	-	.	ID=OP1839.1;Name=KH2013:KH.C7.365;Parent=OP1839;Note=SL1:0,SL2:0,SL2:SL1-ratio:NaN,intercistronic distance:1,upstream in operon
KhC7	.	operon	830070	858173	.	+	.	ID=OP1840;Name=OP1840;size=3;genes=KH2013:KH.C7.405,KH2013:KH.C7.486,KH2013:KH.C7.141
KhC7	.	gene	830070	831696	.	+	.	ID=OP1840.1;Name=KH2013:KH.C7.405;Parent=OP1840;Note=SL1:0,SL2:0,SL2:SL1-ratio:NaN,intercistronic distance:19272,upstream in operon
KhC7	.	gene	850968	854463	.	+	.	ID=OP1840.2;Name=KH2013:KH.C7.486;Parent=OP1840;Note=SL1:0,SL2:0.231126683009588,SL2:SL1-ratio:Inf,intercistronic distance:750,downstream in operon
KhC7	.	gene	855213	858173	.	+	.	ID=OP1840.3;Name=KH2013:KH.C7.141;Parent=OP1840;Note=SL1:0,SL2:0.45471538462454,SL2:SL1-ratio:Inf,intercistronic distance:NA,downstream in operon
KhC7	.	operon	842411	862277	.	-	.	ID=OP1841;Name=OP1841;size=2;genes=KH2013:KH.C7.261,KH2013:KH.C7.489
KhC7	.	gene	842411	849280	.	-	.	ID=OP1841.2;Name=KH2013:KH.C7.261;Parent=OP1841;Note=SL1:0,SL2:0.188734558554405,SL2:SL1-ratio:Inf,intercistronic distance:NA,downstream in operon
KhC7	.	gene	858453	862277	.	-	.	ID=OP1841.1;Name=KH2013:KH.C7.489;Parent=OP1841;Note=SL1:0,SL2:0,SL2:SL1-ratio:NaN,intercistronic distance:9173,upstream in operon
KhC7	.	operon	873115	934958	.	-	.	ID=OP1842;Name=OP1842;size=4;genes=KH2013:KH.C7.575,KH2013:KH.C7.718,KH2013:KH.C7.149,KH2013:KH.C7.410
KhC7	.	gene	873115	875465	.	-	.	ID=OP1842.4;Name=KH2013:KH.C7.575;Parent=OP1842;Note=SL1:0,SL2:0.407621179746428,SL2:SL1-ratio:Inf,intercistronic distance:NA,downstream in operon
KhC7	.	gene	877074	879320	.	-	.	ID=OP1842.3;Name=KH2013:KH.C7.718;Parent=OP1842;Note=SL1:0,SL2:0.333905608141134,SL2:SL1-ratio:Inf,intercistronic distance:1609,downstream in operon
KhC7	.	gene	879447	881058	.	-	.	ID=OP1842.2;Name=KH2013:KH.C7.149;Parent=OP1842;Note=SL1:0,SL2:0.584145046094805,SL2:SL1-ratio:Inf,intercistronic distance:127,downstream in operon
KhC7	.	gene	927406	934958	.	-	.	ID=OP1842.1;Name=KH2013:KH.C7.410;Parent=OP1842;Note=SL1:0,SL2:0,SL2:SL1-ratio:NaN,intercistronic distance:46348,upstream in operon
KhC7	.	operon	881336	890667	.	+	.	ID=OP1843;Name=OP1843;size=2;genes=KH2013:KH.C7.469,KH2013:KH.C7.320
KhC7	.	gene	881336	885009	.	+	.	ID=OP1843.1;Name=KH2013:KH.C7.469;Parent=OP1843;Note=SL1:0,SL2:0,SL2:SL1-ratio:NaN,intercistronic distance:1,upstream in operon
KhC7	.	gene	885010	890667	.	+	.	ID=OP1843.2;Name=KH2013:KH.C7.320;Parent=OP1843;Note=SL1:0,SL2:0.30939394268446,SL2:SL1-ratio:Inf,intercistronic distance:NA,downstream in operon
KhC7	.	operon	893464	917686	.	+	.	ID=OP1844;Name=OP1844;size=2;genes=KH2013:KH.C7.654,KH2013:KH.C7.332
KhC7	.	gene	893464	898033	.	+	.	ID=OP1844.1;Name=KH2013:KH.C7.654;Parent=OP1844;Note=SL1:0,SL2:0,SL2:SL1-ratio:NaN,intercistronic distance:598,upstream in operon
KhC7	.	gene	898631	917686	.	+	.	ID=OP1844.2;Name=KH2013:KH.C7.332;Parent=OP1844;Note=SL1:0,SL2:0.342509278196694,SL2:SL1-ratio:Inf,intercistronic distance:NA,downstream in operon
KhC7	.	operon	918539	1082225	.	+	.	ID=OP1845;Name=OP1845;size=9;genes=KH2013:KH.C7.786,KH2013:KH.C7.480,KH2013:KH.C7.310,KH2013:KH.C7.159,KH2013:KH.C7.717,KH2013:KH.C7.215,KH2013:KH.C7.501,KH2013:KH.C7.687,KH2013:KH.C7.586
KhC7	.	gene	918539	922031	.	+	.	ID=OP1845.1;Name=KH2013:KH.C7.786;Parent=OP1845;Note=SL1:0,SL2:0,SL2:SL1-ratio:NaN,intercistronic distance:13290,upstream in operon
KhC7	.	gene	935321	941664	.	+	.	ID=OP1845.2;Name=KH2013:KH.C7.480;Parent=OP1845;Note=SL1:0,SL2:0.113443349232572,SL2:SL1-ratio:Inf,intercistronic distance:5656,downstream in operon
KhC7	.	gene	947320	947803	.	+	.	ID=OP1845.3;Name=KH2013:KH.C7.310;Parent=OP1845;Note=SL1:0,SL2:0.250800135781188,SL2:SL1-ratio:Inf,intercistronic distance:-16,downstream in operon
KhC7	.	gene	947787	949660	.	+	.	ID=OP1845.4;Name=KH2013:KH.C7.159;Parent=OP1845;Note=SL1:0,SL2:0.252655752026633,SL2:SL1-ratio:Inf,intercistronic distance:4908,downstream in operon
KhC7	.	gene	954568	971759	.	+	.	ID=OP1845.5;Name=KH2013:KH.C7.717;Parent=OP1845;Note=SL1:0,SL2:0.0847163795012629,SL2:SL1-ratio:Inf,intercistronic distance:19977,downstream in operon
KhC7	.	gene	991736	1011214	.	+	.	ID=OP1845.6;Name=KH2013:KH.C7.215;Parent=OP1845;Note=SL1:0,SL2:1.06625223928202,SL2:SL1-ratio:Inf,intercistronic distance:5519,downstream in operon
KhC7	.	gene	1016733	1022529	.	+	.	ID=OP1845.7;Name=KH2013:KH.C7.501;Parent=OP1845;Note=SL1:0,SL2:0.485351026583201,SL2:SL1-ratio:Inf,intercistronic distance:16077,downstream in operon
KhC7	.	gene	1038606	1053967	.	+	.	ID=OP1845.8;Name=KH2013:KH.C7.687;Parent=OP1845;Note=SL1:0,SL2:0.159744878263237,SL2:SL1-ratio:Inf,intercistronic distance:21132,downstream in operon
KhC7	.	gene	1075099	1082225	.	+	.	ID=OP1845.9;Name=KH2013:KH.C7.586;Parent=OP1845;Note=SL1:0,SL2:0.118620585433438,SL2:SL1-ratio:Inf,intercistronic distance:NA,downstream in operon
KhC7	.	operon	942038	1036802	.	-	.	ID=OP1846;Name=OP1846;size=5;genes=KH2013:KH.C7.268,KH2013:KH.C7.412,KH2013:KH.C7.21,KH2013:KH.C7.288,KH2013:KH.C7.794
KhC7	.	gene	942038	946702	.	-	.	ID=OP1846.5;Name=KH2013:KH.C7.268;Parent=OP1846;Note=SL1:0,SL2:0.334563210847114,SL2:SL1-ratio:Inf,intercistronic distance:NA,downstream in operon
KhC7	.	gene	949232	953565	.	-	.	ID=OP1846.4;Name=KH2013:KH.C7.412;Parent=OP1846;Note=SL1:0,SL2:0.0476639470571755,SL2:SL1-ratio:Inf,intercistronic distance:2530,downstream in operon
KhC7	.	gene	972350	989129	.	-	.	ID=OP1846.3;Name=KH2013:KH.C7.21;Parent=OP1846;Note=SL1:0,SL2:0.182364575438176,SL2:SL1-ratio:Inf,intercistronic distance:18785,downstream in operon
KhC7	.	gene	1012356	1015773	.	-	.	ID=OP1846.2;Name=KH2013:KH.C7.288;Parent=OP1846;Note=SL1:0,SL2:1.88611176261921,SL2:SL1-ratio:Inf,intercistronic distance:23227,downstream in operon
KhC7	.	gene	1023557	1036802	.	-	.	ID=OP1846.1;Name=KH2013:KH.C7.794;Parent=OP1846;Note=SL1:0,SL2:0,SL2:SL1-ratio:NaN,intercistronic distance:7784,upstream in operon
KhC7	.	operon	1119642	1170468	.	+	.	ID=OP1847;Name=OP1847;size=2;genes=KH2013:KH.C7.121,KH2013:KH.C7.75
KhC7	.	gene	1119642	1148197	.	+	.	ID=OP1847.1;Name=KH2013:KH.C7.121;Parent=OP1847;Note=SL1:0,SL2:0,SL2:SL1-ratio:NaN,intercistronic distance:3715,upstream in operon
KhC7	.	gene	1151912	1170468	.	+	.	ID=OP1847.2;Name=KH2013:KH.C7.75;Parent=OP1847;Note=SL1:0,SL2:0.0490596780566559,SL2:SL1-ratio:Inf,intercistronic distance:NA,downstream in operon
KhC7	.	operon	1181076	1207881	.	-	.	ID=OP1848;Name=OP1848;size=2;genes=KH2013:KH.C7.430,KH2013:KH.C7.251
KhC7	.	gene	1181076	1183108	.	-	.	ID=OP1848.2;Name=KH2013:KH.C7.430;Parent=OP1848;Note=SL1:0,SL2:0.173579795865354,SL2:SL1-ratio:Inf,intercistronic distance:NA,downstream in operon
KhC7	.	gene	1192124	1207881	.	-	.	ID=OP1848.1;Name=KH2013:KH.C7.251;Parent=OP1848;Note=SL1:0,SL2:0,SL2:SL1-ratio:NaN,intercistronic distance:9016,upstream in operon
KhC7	.	operon	1220135	1242859	.	-	.	ID=OP1849;Name=OP1849;size=3;genes=KH2013:KH.C7.762,KH2013:KH.C7.209,KH2013:KH.C7.778
KhC7	.	gene	1220135	1221630	.	-	.	ID=OP1849.3;Name=KH2013:KH.C7.762;Parent=OP1849;Note=SL1:0,SL2:0.480436452374955,SL2:SL1-ratio:Inf,intercistronic distance:NA,downstream in operon
KhC7	.	gene	1222053	1240104	.	-	.	ID=OP1849.2;Name=KH2013:KH.C7.209;Parent=OP1849;Note=SL1:0,SL2:0.0490596780566559,SL2:SL1-ratio:Inf,intercistronic distance:423,downstream in operon
KhC7	.	gene	1240836	1242859	.	-	.	ID=OP1849.1;Name=KH2013:KH.C7.778;Parent=OP1849;Note=SL1:0,SL2:0,SL2:SL1-ratio:NaN,intercistronic distance:732,upstream in operon
KhC7	.	operon	1248494	1308580	.	-	.	ID=OP1850;Name=OP1850;size=4;genes=KH2013:KH.C7.334,KH2013:KH.C7.539,KH2013:KH.C7.211,KH2013:KH.C7.487
KhC7	.	gene	1248494	1269638	.	-	.	ID=OP1850.4;Name=KH2013:KH.C7.334;Parent=OP1850;Note=SL1:0,SL2:0.0483567771624053,SL2:SL1-ratio:Inf,intercistronic distance:NA,downstream in operon
KhC7	.	gene	1274557	1281808	.	-	.	ID=OP1850.3;Name=KH2013:KH.C7.539;Parent=OP1850;Note=SL1:0,SL2:0.32137147712611,SL2:SL1-ratio:Inf,intercistronic distance:4919,downstream in operon
KhC7	.	gene	1292302	1306754	.	-	.	ID=OP1850.2;Name=KH2013:KH.C7.211;Parent=OP1850;Note=SL1:0,SL2:0.496995992254027,SL2:SL1-ratio:Inf,intercistronic distance:10494,downstream in operon
KhC7	.	gene	1307425	1308580	.	-	.	ID=OP1850.1;Name=KH2013:KH.C7.487;Parent=OP1850;Note=SL1:0,SL2:0,SL2:SL1-ratio:NaN,intercistronic distance:671,upstream in operon
KhC7	.	operon	1257444	1287492	.	+	.	ID=OP1851;Name=OP1851;size=2;genes=KH2013:KH.C7.706,KH2013:KH.C7.42
KhC7	.	gene	1257444	1258397	.	+	.	ID=OP1851.1;Name=KH2013:KH.C7.706;Parent=OP1851;Note=SL1:0,SL2:0,SL2:SL1-ratio:NaN,intercistronic distance:24534,upstream in operon
KhC7	.	gene	1282931	1287492	.	+	.	ID=OP1851.2;Name=KH2013:KH.C7.42;Parent=OP1851;Note=SL1:0,SL2:0.2407104424282,SL2:SL1-ratio:Inf,intercistronic distance:NA,downstream in operon
KhC7	.	operon	1368579	1534781	.	-	.	ID=OP1852;Name=OP1852;size=9;genes=KH2013:KH.C7.265,KH2013:KH.C7.463,KH2013:KH.C7.321,KH2013:KH.C7.207,KH2013:KH.C7.111,KH2013:KH.C7.47,KH2013:KH.C7.196,KH2013:KH.C7.309,KH2013:KH.C7.635
KhC7	.	gene	1368579	1397930	.	-	.	ID=OP1852.9;Name=KH2013:KH.C7.265;Parent=OP1852;Note=SL1:0,SL2:0.570418647818204,SL2:SL1-ratio:Inf,intercistronic distance:NA,downstream in operon
KhC7	.	gene	1397931	1398764	.	-	.	ID=OP1852.8;Name=KH2013:KH.C7.463;Parent=OP1852;Note=SL1:0,SL2:0.0490596780566559,SL2:SL1-ratio:Inf,intercistronic distance:1,downstream in operon
KhC7	.	gene	1399856	1403553	.	-	.	ID=OP1852.7;Name=KH2013:KH.C7.321;Parent=OP1852;Note=SL1:0,SL2:0.0881153541712433,SL2:SL1-ratio:Inf,intercistronic distance:1092,downstream in operon
KhC7	.	gene	1438101	1460952	.	-	.	ID=OP1852.6;Name=KH2013:KH.C7.207;Parent=OP1852;Note=SL1:0,SL2:0.102017258857597,SL2:SL1-ratio:Inf,intercistronic distance:34548,downstream in operon
KhC7	.	gene	1474300	1477789	.	-	.	ID=OP1852.5;Name=KH2013:KH.C7.111;Parent=OP1852;Note=SL1:0,SL2:0.206178490310137,SL2:SL1-ratio:Inf,intercistronic distance:13348,downstream in operon
KhC7	.	gene	1489060	1491045	.	-	.	ID=OP1852.4;Name=KH2013:KH.C7.47;Parent=OP1852;Note=SL1:0,SL2:0.352021586110067,SL2:SL1-ratio:Inf,intercistronic distance:11271,downstream in operon
KhC7	.	gene	1497466	1499262	.	-	.	ID=OP1852.3;Name=KH2013:KH.C7.196;Parent=OP1852;Note=SL1:0,SL2:0.260946540123463,SL2:SL1-ratio:Inf,intercistronic distance:6421,downstream in operon
KhC7	.	gene	1499894	1516647	.	-	.	ID=OP1852.2;Name=KH2013:KH.C7.309;Parent=OP1852;Note=SL1:0,SL2:1.27333154646546,SL2:SL1-ratio:Inf,intercistronic distance:632,downstream in operon
KhC7	.	gene	1532968	1534781	.	-	.	ID=OP1852.1;Name=KH2013:KH.C7.635;Parent=OP1852;Note=SL1:0,SL2:0,SL2:SL1-ratio:NaN,intercistronic distance:16321,upstream in operon
KhC7	.	operon	1402167	1493511	.	+	.	ID=OP1853;Name=OP1853;size=5;genes=KH2013:KH.C7.145,KH2013:KH.C7.342,KH2013:KH.C7.127,KH2013:KH.C7.528,KH2013:KH.C7.300
KhC7	.	gene	1402167	1402679	.	+	.	ID=OP1853.1;Name=KH2013:KH.C7.145;Parent=OP1853;Note=SL1:0,SL2:0,SL2:SL1-ratio:NaN,intercistronic distance:8042,upstream in operon
KhC7	.	gene	1410721	1413143	.	+	.	ID=OP1853.2;Name=KH2013:KH.C7.342;Parent=OP1853;Note=SL1:0,SL2:0.329483118004243,SL2:SL1-ratio:Inf,intercistronic distance:-10,downstream in operon
KhC7	.	gene	1413133	1438273	.	+	.	ID=OP1853.3;Name=KH2013:KH.C7.127;Parent=OP1853;Note=SL1:0,SL2:0.0901321538652098,SL2:SL1-ratio:Inf,intercistronic distance:49862,downstream in operon
KhC7	.	gene	1488135	1489076	.	+	.	ID=OP1853.4;Name=KH2013:KH.C7.528;Parent=OP1853;Note=SL1:0,SL2:0.166886823446863,SL2:SL1-ratio:Inf,intercistronic distance:2507,downstream in operon
KhC7	.	gene	1491583	1493511	.	+	.	ID=OP1853.5;Name=KH2013:KH.C7.300;Parent=OP1853;Note=SL1:0,SL2:0.459659772103963,SL2:SL1-ratio:Inf,intercistronic distance:NA,downstream in operon
KhC7	.	operon	1496749	1533108	.	+	.	ID=OP1854;Name=OP1854;size=4;genes=KH2013:KH.C7.385,KH2013:KH.C7.119,KH2013:KH.C7.556,KH2013:KH.C7.782
KhC7	.	gene	1496749	1498093	.	+	.	ID=OP1854.1;Name=KH2013:KH.C7.385;Parent=OP1854;Note=SL1:0,SL2:0,SL2:SL1-ratio:NaN,intercistronic distance:19375,upstream in operon
KhC7	.	gene	1517468	1518609	.	+	.	ID=OP1854.2;Name=KH2013:KH.C7.119;Parent=OP1854;Note=SL1:0,SL2:0.734385028648427,SL2:SL1-ratio:Inf,intercistronic distance:-2,downstream in operon
KhC7	.	gene	1518607	1528881	.	+	.	ID=OP1854.3;Name=KH2013:KH.C7.556;Parent=OP1854;Note=SL1:0,SL2:0.220195649278809,SL2:SL1-ratio:Inf,intercistronic distance:339,downstream in operon
KhC7	.	gene	1529220	1533108	.	+	.	ID=OP1854.4;Name=KH2013:KH.C7.782;Parent=OP1854;Note=SL1:0,SL2:0.11809052130876,SL2:SL1-ratio:Inf,intercistronic distance:NA,downstream in operon
KhC7	.	operon	1533659	1562595	.	+	.	ID=OP1855;Name=OP1855;size=4;genes=KH2013:KH.C7.202,KH2013:KH.C7.278,KH2013:KH.C7.30,KH2013:KH.C7.289
KhC7	.	gene	1533659	1534682	.	+	.	ID=OP1855.1;Name=KH2013:KH.C7.202;Parent=OP1855;Note=SL1:0,SL2:0,SL2:SL1-ratio:NaN,intercistronic distance:10264,upstream in operon
KhC7	.	gene	1544946	1554737	.	+	.	ID=OP1855.2;Name=KH2013:KH.C7.278;Parent=OP1855;Note=SL1:0,SL2:0.289711230488321,SL2:SL1-ratio:Inf,intercistronic distance:2976,downstream in operon
KhC7	.	gene	1557713	1558702	.	+	.	ID=OP1855.3;Name=KH2013:KH.C7.30;Parent=OP1855;Note=SL1:0,SL2:0.0482318842369183,SL2:SL1-ratio:Inf,intercistronic distance:1448,downstream in operon
KhC7	.	gene	1560150	1562595	.	+	.	ID=OP1855.4;Name=KH2013:KH.C7.289;Parent=OP1855;Note=SL1:0,SL2:0.0482318842369183,SL2:SL1-ratio:Inf,intercistronic distance:NA,downstream in operon
KhC7	.	operon	1541051	1556348	.	-	.	ID=OP1856;Name=OP1856;size=2;genes=KH2013:KH.C7.65,KH2013:KH.C7.768
KhC7	.	gene	1541051	1543765	.	-	.	ID=OP1856.2;Name=KH2013:KH.C7.65;Parent=OP1856;Note=SL1:0,SL2:0.603294506538639,SL2:SL1-ratio:Inf,intercistronic distance:NA,downstream in operon
KhC7	.	gene	1554627	1556348	.	-	.	ID=OP1856.1;Name=KH2013:KH.C7.768;Parent=OP1856;Note=SL1:0,SL2:0,SL2:SL1-ratio:NaN,intercistronic distance:10862,upstream in operon
KhC7	.	operon	1573552	1601173	.	+	.	ID=OP1857;Name=OP1857;size=2;genes=KH2013:KH.C7.281,KH2013:KH.C7.359
KhC7	.	gene	1573552	1582945	.	+	.	ID=OP1857.1;Name=KH2013:KH.C7.281;Parent=OP1857;Note=SL1:0,SL2:0,SL2:SL1-ratio:NaN,intercistronic distance:13586,upstream in operon
KhC7	.	gene	1596531	1601173	.	+	.	ID=OP1857.2;Name=KH2013:KH.C7.359;Parent=OP1857;Note=SL1:0,SL2:0.265774378503115,SL2:SL1-ratio:Inf,intercistronic distance:NA,downstream in operon
KhC7	.	operon	1588436	1606187	.	-	.	ID=OP1858;Name=OP1858;size=2;genes=KH2013:KH.C7.116,KH2013:KH.C7.378
KhC7	.	gene	1588436	1595966	.	-	.	ID=OP1858.2;Name=KH2013:KH.C7.116;Parent=OP1858;Note=SL1:0,SL2:0.0678074033824669,SL2:SL1-ratio:Inf,intercistronic distance:NA,downstream in operon
KhC7	.	gene	1605219	1606187	.	-	.	ID=OP1858.1;Name=KH2013:KH.C7.378;Parent=OP1858;Note=SL1:0,SL2:0,SL2:SL1-ratio:NaN,intercistronic distance:9253,upstream in operon
KhC7	.	operon	1613073	1632125	.	-	.	ID=OP1859;Name=OP1859;size=5;genes=KH2013:KH.C7.364,KH2013:KH.C7.468,KH2013:KH.C7.259,KH2013:KH.C7.329,KH2013:KH.C7.630
KhC7	.	gene	1613073	1620411	.	-	.	ID=OP1859.5;Name=KH2013:KH.C7.364;Parent=OP1859;Note=SL1:0,SL2:0.245298390283279,SL2:SL1-ratio:Inf,intercistronic distance:NA,downstream in operon
KhC7	.	gene	1620592	1626289	.	-	.	ID=OP1859.4;Name=KH2013:KH.C7.468;Parent=OP1859;Note=SL1:0,SL2:0.293434156085963,SL2:SL1-ratio:Inf,intercistronic distance:181,downstream in operon
KhC7	.	gene	1626290	1627306	.	-	.	ID=OP1859.3;Name=KH2013:KH.C7.259;Parent=OP1859;Note=SL1:0,SL2:0.0981193561133118,SL2:SL1-ratio:Inf,intercistronic distance:1,downstream in operon
KhC7	.	gene	1627307	1628340	.	-	.	ID=OP1859.2;Name=KH2013:KH.C7.329;Parent=OP1859;Note=SL1:0,SL2:0.275107336251746,SL2:SL1-ratio:Inf,intercistronic distance:1,downstream in operon
KhC7	.	gene	1631612	1632125	.	-	.	ID=OP1859.1;Name=KH2013:KH.C7.630;Parent=OP1859;Note=SL1:0,SL2:0,SL2:SL1-ratio:NaN,intercistronic distance:3272,upstream in operon
KhC7	.	operon	1627289	1707296	.	+	.	ID=OP1860;Name=OP1860;size=4;genes=KH2013:KH.C7.771,KH2013:KH.C7.555,KH2013:KH.C7.606,KH2013:KH.C7.63
KhC7	.	gene	1627289	1627489	.	+	.	ID=OP1860.1;Name=KH2013:KH.C7.771;Parent=OP1860;Note=SL1:0,SL2:0,SL2:SL1-ratio:NaN,intercistronic distance:19607,upstream in operon
KhC7	.	gene	1647096	1648392	.	+	.	ID=OP1860.2;Name=KH2013:KH.C7.555;Parent=OP1860;Note=SL1:0,SL2:0.0776272446150935,SL2:SL1-ratio:Inf,intercistronic distance:17419,downstream in operon
KhC7	.	gene	1665811	1667647	.	+	.	ID=OP1860.3;Name=KH2013:KH.C7.606;Parent=OP1860;Note=SL1:0,SL2:0.150952270621515,SL2:SL1-ratio:Inf,intercistronic distance:8215,downstream in operon
KhC7	.	gene	1675862	1707296	.	+	.	ID=OP1860.4;Name=KH2013:KH.C7.63;Parent=OP1860;Note=SL1:0,SL2:0.728293594250099,SL2:SL1-ratio:Inf,intercistronic distance:NA,downstream in operon
KhC7	.	operon	1635316	1647564	.	-	.	ID=OP1861;Name=OP1861;size=2;genes=KH2013:KH.C7.449,KH2013:KH.C7.488
KhC7	.	gene	1635316	1645930	.	-	.	ID=OP1861.2;Name=KH2013:KH.C7.449;Parent=OP1861;Note=SL1:0,SL2:0.25845262981306,SL2:SL1-ratio:Inf,intercistronic distance:NA,downstream in operon
KhC7	.	gene	1646883	1647564	.	-	.	ID=OP1861.1;Name=KH2013:KH.C7.488;Parent=OP1861;Note=SL1:0,SL2:0,SL2:SL1-ratio:NaN,intercistronic distance:953,upstream in operon
KhC7	.	operon	1667582	1674853	.	-	.	ID=OP1862;Name=OP1862;size=3;genes=KH2013:KH.C7.96,KH2013:KH.C7.492,KH2013:KH.C7.170
KhC7	.	gene	1667582	1669401	.	-	.	ID=OP1862.3;Name=KH2013:KH.C7.96;Parent=OP1862;Note=SL1:0,SL2:0.0964637684738366,SL2:SL1-ratio:Inf,intercistronic distance:NA,downstream in operon
KhC7	.	gene	1669761	1672127	.	-	.	ID=OP1862.2;Name=KH2013:KH.C7.492;Parent=OP1862;Note=SL1:0,SL2:0.398967516609162,SL2:SL1-ratio:Inf,intercistronic distance:360,downstream in operon
KhC7	.	gene	1672128	1674853	.	-	.	ID=OP1862.1;Name=KH2013:KH.C7.170;Parent=OP1862;Note=SL1:0,SL2:0,SL2:SL1-ratio:NaN,intercistronic distance:1,upstream in operon
KhC7	.	operon	1715630	1768576	.	+	.	ID=OP1863;Name=OP1863;size=4;genes=KH2013:KH.C7.494,KH2013:KH.C7.785,KH2013:KH.C7.473,KH2013:KH.C7.427
KhC7	.	gene	1715630	1732497	.	+	.	ID=OP1863.1;Name=KH2013:KH.C7.494;Parent=OP1863;Note=SL1:0,SL2:0,SL2:SL1-ratio:NaN,intercistronic distance:9266,upstream in operon
KhC7	.	gene	1741763	1745163	.	+	.	ID=OP1863.2;Name=KH2013:KH.C7.785;Parent=OP1863;Note=SL1:0,SL2:0.0482318842369183,SL2:SL1-ratio:Inf,intercistronic distance:5933,downstream in operon
KhC7	.	gene	1751096	1752912	.	+	.	ID=OP1863.3;Name=KH2013:KH.C7.473;Parent=OP1863;Note=SL1:0,SL2:0.339872056938424,SL2:SL1-ratio:Inf,intercistronic distance:1,downstream in operon
KhC7	.	gene	1752913	1768576	.	+	.	ID=OP1863.4;Name=KH2013:KH.C7.427;Parent=OP1863;Note=SL1:0,SL2:1.02156032964367,SL2:SL1-ratio:Inf,intercistronic distance:NA,downstream in operon
KhC7	.	operon	1777491	1784239	.	-	.	ID=OP1864;Name=OP1864;size=2;genes=KH2013:KH.C7.66,KH2013:KH.C7.431
KhC7	.	gene	1777491	1779149	.	-	.	ID=OP1864.2;Name=KH2013:KH.C7.66;Parent=OP1864;Note=SL1:0,SL2:0.0608732244887675,SL2:SL1-ratio:Inf,intercistronic distance:NA,downstream in operon
KhC7	.	gene	1782090	1784239	.	-	.	ID=OP1864.1;Name=KH2013:KH.C7.431;Parent=OP1864;Note=SL1:0,SL2:0,SL2:SL1-ratio:NaN,intercistronic distance:2941,upstream in operon
KhC7	.	operon	1786756	1809931	.	+	.	ID=OP1865;Name=OP1865;size=3;genes=KH2013:KH.C7.241,KH2013:KH.C7.35,KH2013:KH.C7.499
KhC7	.	gene	1786756	1787417	.	+	.	ID=OP1865.1;Name=KH2013:KH.C7.241;Parent=OP1865;Note=SL1:0,SL2:0,SL2:SL1-ratio:NaN,intercistronic distance:1900,upstream in operon
KhC7	.	gene	1789317	1796455	.	+	.	ID=OP1865.2;Name=KH2013:KH.C7.35;Parent=OP1865;Note=SL1:0,SL2:0.493614099449327,SL2:SL1-ratio:Inf,intercistronic distance:1404,downstream in operon
KhC7	.	gene	1797859	1809931	.	+	.	ID=OP1865.3;Name=KH2013:KH.C7.499;Parent=OP1865;Note=SL1:0,SL2:0.45415742720765,SL2:SL1-ratio:Inf,intercistronic distance:NA,downstream in operon
KhC7	.	operon	1810348	1818172	.	+	.	ID=OP1866;Name=OP1866;size=3;genes=KH2013:KH.C7.534,KH2013:KH.C7.358,KH2013:KH.C7.478
KhC7	.	gene	1810348	1812636	.	+	.	ID=OP1866.1;Name=KH2013:KH.C7.534;Parent=OP1866;Note=SL1:0,SL2:0,SL2:SL1-ratio:NaN,intercistronic distance:232,upstream in operon
KhC7	.	gene	1812868	1816158	.	+	.	ID=OP1866.2;Name=KH2013:KH.C7.358;Parent=OP1866;Note=SL1:0,SL2:0.0482318842369183,SL2:SL1-ratio:Inf,intercistronic distance:-106,downstream in operon
KhC7	.	gene	1816052	1818172	.	+	.	ID=OP1866.3;Name=KH2013:KH.C7.478;Parent=OP1866;Note=SL1:0,SL2:0.276400042417897,SL2:SL1-ratio:Inf,intercistronic distance:NA,downstream in operon
KhC7	.	operon	1818154	1840230	.	-	.	ID=OP1867;Name=OP1867;size=3;genes=KH2013:KH.C7.219,KH2013:KH.C7.71,KH2013:KH.C7.697
KhC7	.	gene	1818154	1819609	.	-	.	ID=OP1867.3;Name=KH2013:KH.C7.219;Parent=OP1867;Note=SL1:0,SL2:0.66498892109428,SL2:SL1-ratio:Inf,intercistronic distance:NA,downstream in operon
KhC7	.	gene	1821897	1837961	.	-	.	ID=OP1867.2;Name=KH2013:KH.C7.71;Parent=OP1867;Note=SL1:0,SL2:0.0964637684738366,SL2:SL1-ratio:Inf,intercistronic distance:2288,downstream in operon
KhC7	.	gene	1839268	1840230	.	-	.	ID=OP1867.1;Name=KH2013:KH.C7.697;Parent=OP1867;Note=SL1:0,SL2:0,SL2:SL1-ratio:NaN,intercistronic distance:1307,upstream in operon
KhC7	.	operon	1864220	1906854	.	+	.	ID=OP1868;Name=OP1868;size=3;genes=KH2013:KH.C7.100,KH2013:KH.C7.374,KH2013:KH.C7.662
KhC7	.	gene	1864220	1877705	.	+	.	ID=OP1868.1;Name=KH2013:KH.C7.100;Parent=OP1868;Note=SL1:0,SL2:0,SL2:SL1-ratio:NaN,intercistronic distance:737,upstream in operon
KhC7	.	gene	1878442	1904033	.	+	.	ID=OP1868.2;Name=KH2013:KH.C7.374;Parent=OP1868;Note=SL1:0,SL2:0.0659344773612713,SL2:SL1-ratio:Inf,intercistronic distance:446,downstream in operon
KhC7	.	gene	1904479	1906854	.	+	.	ID=OP1868.3;Name=KH2013:KH.C7.662;Parent=OP1868;Note=SL1:0,SL2:1.25102298745497,SL2:SL1-ratio:Inf,intercistronic distance:NA,downstream in operon
KhC7	.	operon	1907048	1943717	.	+	.	ID=OP1869;Name=OP1869;size=2;genes=KH2013:KH.C7.655,KH2013:KH.C7.418
KhC7	.	gene	1907048	1909291	.	+	.	ID=OP1869.1;Name=KH2013:KH.C7.655;Parent=OP1869;Note=SL1:0,SL2:0,SL2:SL1-ratio:NaN,intercistronic distance:29972,upstream in operon
KhC7	.	gene	1939263	1943717	.	+	.	ID=OP1869.2;Name=KH2013:KH.C7.418;Parent=OP1869;Note=SL1:0,SL2:0.0490596780566559,SL2:SL1-ratio:Inf,intercistronic distance:NA,downstream in operon
KhC7	.	operon	1909101	1913483	.	-	.	ID=OP1870;Name=OP1870;size=2;genes=KH2013:KH.C7.6,KH2013:KH.C7.788
KhC7	.	gene	1909101	1911178	.	-	.	ID=OP1870.2;Name=KH2013:KH.C7.6;Parent=OP1870;Note=SL1:0,SL2:0.48350351196724,SL2:SL1-ratio:Inf,intercistronic distance:NA,downstream in operon
KhC7	.	gene	1911933	1913483	.	-	.	ID=OP1870.1;Name=KH2013:KH.C7.788;Parent=OP1870;Note=SL1:0,SL2:0,SL2:SL1-ratio:NaN,intercistronic distance:755,upstream in operon
KhC7	.	operon	1924135	1998745	.	-	.	ID=OP1871;Name=OP1871;size=4;genes=KH2013:KH.C7.700,KH2013:KH.C7.282,KH2013:KH.C7.734,KH2013:KH.C7.545
KhC7	.	gene	1924135	1925392	.	-	.	ID=OP1871.4;Name=KH2013:KH.C7.700;Parent=OP1871;Note=SL1:0,SL2:0.0482318842369183,SL2:SL1-ratio:Inf,intercistronic distance:NA,downstream in operon
KhC7	.	gene	1943691	1946390	.	-	.	ID=OP1871.3;Name=KH2013:KH.C7.282;Parent=OP1871;Note=SL1:0,SL2:0.100717157267494,SL2:SL1-ratio:Inf,intercistronic distance:18299,downstream in operon
KhC7	.	gene	1948359	1961256	.	-	.	ID=OP1871.2;Name=KH2013:KH.C7.734;Parent=OP1871;Note=SL1:0,SL2:0.114540024064583,SL2:SL1-ratio:Inf,intercistronic distance:1969,downstream in operon
KhC7	.	gene	1991117	1998745	.	-	.	ID=OP1871.1;Name=KH2013:KH.C7.545;Parent=OP1871;Note=SL1:0,SL2:0,SL2:SL1-ratio:NaN,intercistronic distance:29861,upstream in operon
KhC7	.	operon	1979017	2004741	.	+	.	ID=OP1872;Name=OP1872;size=2;genes=KH2013:KH.C7.628,KH2013:KH.C7.77
KhC7	.	gene	1979017	1985224	.	+	.	ID=OP1872.1;Name=KH2013:KH.C7.628;Parent=OP1872;Note=SL1:0,SL2:0,SL2:SL1-ratio:NaN,intercistronic distance:15298,upstream in operon
KhC7	.	gene	2000522	2004741	.	+	.	ID=OP1872.2;Name=KH2013:KH.C7.77;Parent=OP1872;Note=SL1:0,SL2:0.0486440203183198,SL2:SL1-ratio:Inf,intercistronic distance:NA,downstream in operon
KhC7	.	operon	2062211	2079020	.	+	.	ID=OP1873;Name=OP1873;size=2;genes=KH2013:KH.C7.62,KH2013:KH.C7.447
KhC7	.	gene	2062211	2068739	.	+	.	ID=OP1873.1;Name=KH2013:KH.C7.62;Parent=OP1873;Note=SL1:0,SL2:0,SL2:SL1-ratio:NaN,intercistronic distance:7752,upstream in operon
KhC7	.	gene	2076491	2079020	.	+	.	ID=OP1873.2;Name=KH2013:KH.C7.447;Parent=OP1873;Note=SL1:0,SL2:0.207977823657642,SL2:SL1-ratio:Inf,intercistronic distance:NA,downstream in operon
KhC7	.	operon	2086061	2099145	.	+	.	ID=OP1874;Name=OP1874;size=2;genes=KH2013:KH.C7.614,KH2013:KH.C7.621
KhC7	.	gene	2086061	2090457	.	+	.	ID=OP1874.1;Name=KH2013:KH.C7.614;Parent=OP1874;Note=SL1:0,SL2:0,SL2:SL1-ratio:NaN,intercistronic distance:7428,upstream in operon
KhC7	.	gene	2097885	2099145	.	+	.	ID=OP1874.2;Name=KH2013:KH.C7.621;Parent=OP1874;Note=SL1:0,SL2:0.122580956754174,SL2:SL1-ratio:Inf,intercistronic distance:NA,downstream in operon
KhC7	.	operon	2093876	2110713	.	-	.	ID=OP1875;Name=OP1875;size=4;genes=KH2013:KH.C7.69,KH2013:KH.C7.49,KH2013:KH.C7.147,KH2013:KH.C7.335
KhC7	.	gene	2093876	2095146	.	-	.	ID=OP1875.4;Name=KH2013:KH.C7.69;Parent=OP1875;Note=SL1:0,SL2:0.369078579132309,SL2:SL1-ratio:Inf,intercistronic distance:NA,downstream in operon
KhC7	.	gene	2095566	2097201	.	-	.	ID=OP1875.3;Name=KH2013:KH.C7.49;Parent=OP1875;Note=SL1:0,SL2:0.0981193561133118,SL2:SL1-ratio:Inf,intercistronic distance:420,downstream in operon
KhC7	.	gene	2097785	2102290	.	-	.	ID=OP1875.2;Name=KH2013:KH.C7.147;Parent=OP1875;Note=SL1:0,SL2:0.292585834410368,SL2:SL1-ratio:Inf,intercistronic distance:584,downstream in operon
KhC7	.	gene	2106326	2110713	.	-	.	ID=OP1875.1;Name=KH2013:KH.C7.335;Parent=OP1875;Note=SL1:0,SL2:0,SL2:SL1-ratio:NaN,intercistronic distance:4036,upstream in operon
KhC7	.	operon	2164837	2202603	.	-	.	ID=OP1876;Name=OP1876;size=5;genes=KH2013:KH.C7.194,KH2013:KH.C7.51,KH2013:KH.C7.533,KH2013:KH.C7.450,KH2013:KH.C7.507
KhC7	.	gene	2164837	2184410	.	-	.	ID=OP1876.5;Name=KH2013:KH.C7.194;Parent=OP1876;Note=SL1:0,SL2:1.00224983971809,SL2:SL1-ratio:Inf,intercistronic distance:NA,downstream in operon
KhC7	.	gene	2184771	2192673	.	-	.	ID=OP1876.4;Name=KH2013:KH.C7.51;Parent=OP1876;Note=SL1:0,SL2:0.0476639470571755,SL2:SL1-ratio:Inf,intercistronic distance:361,downstream in operon
KhC7	.	gene	2193283	2198425	.	-	.	ID=OP1876.3;Name=KH2013:KH.C7.533;Parent=OP1876;Note=SL1:0,SL2:0.502357597592423,SL2:SL1-ratio:Inf,intercistronic distance:610,downstream in operon
KhC7	.	gene	2198426	2201705	.	-	.	ID=OP1876.2;Name=KH2013:KH.C7.450;Parent=OP1876;Note=SL1:0,SL2:0.257399961065294,SL2:SL1-ratio:Inf,intercistronic distance:1,downstream in operon
KhC7	.	gene	2201706	2202603	.	-	.	ID=OP1876.1;Name=KH2013:KH.C7.507;Parent=OP1876;Note=SL1:0,SL2:0,SL2:SL1-ratio:NaN,intercistronic distance:1,upstream in operon
KhC7	.	operon	2203104	2305213	.	+	.	ID=OP1877;Name=OP1877;size=13;genes=KH2013:KH.C7.691,KH2013:KH.C7.402,KH2013:KH.C7.323,KH2013:KH.C7.107,KH2013:KH.C7.168,KH2013:KH.C7.496,KH2013:KH.C7.158,KH2013:KH.C7.397,KH2013:KH.C7.618,KH2013:KH.C7.504,KH2013:KH.C7.503,KH2013:KH.C7.622,KH2013:KH.C7.409
KhC7	.	gene	2203104	2203863	.	+	.	ID=OP1877.1;Name=KH2013:KH.C7.691;Parent=OP1877;Note=SL1:0,SL2:0,SL2:SL1-ratio:NaN,intercistronic distance:1,upstream in operon
KhC7	.	gene	2203864	2205336	.	+	.	ID=OP1877.2;Name=KH2013:KH.C7.402;Parent=OP1877;Note=SL1:0,SL2:0.24393112017238,SL2:SL1-ratio:Inf,intercistronic distance:4242,downstream in operon
KhC7	.	gene	2209578	2210961	.	+	.	ID=OP1877.3;Name=KH2013:KH.C7.323;Parent=OP1877;Note=SL1:0,SL2:0.1072129184552,SL2:SL1-ratio:Inf,intercistronic distance:11183,downstream in operon
KhC7	.	gene	2222144	2224289	.	+	.	ID=OP1877.4;Name=KH2013:KH.C7.107;Parent=OP1877;Note=SL1:0,SL2:1.92952857585666,SL2:SL1-ratio:Inf,intercistronic distance:23088,downstream in operon
KhC7	.	gene	2247377	2248867	.	+	.	ID=OP1877.5;Name=KH2013:KH.C7.168;Parent=OP1877;Note=SL1:0,SL2:0.113319415982728,SL2:SL1-ratio:Inf,intercistronic distance:1,downstream in operon
KhC7	.	gene	2248868	2254433	.	+	.	ID=OP1877.6;Name=KH2013:KH.C7.496;Parent=OP1877;Note=SL1:0,SL2:0.16298990177259,SL2:SL1-ratio:Inf,intercistronic distance:4951,downstream in operon
KhC7	.	gene	2259384	2263691	.	+	.	ID=OP1877.7;Name=KH2013:KH.C7.158;Parent=OP1877;Note=SL1:0,SL2:0.110613989770633,SL2:SL1-ratio:Inf,intercistronic distance:545,downstream in operon
KhC7	.	gene	2264236	2266727	.	+	.	ID=OP1877.8;Name=KH2013:KH.C7.397;Parent=OP1877;Note=SL1:0,SL2:0.172436202774174,SL2:SL1-ratio:Inf,intercistronic distance:822,downstream in operon
KhC7	.	gene	2267549	2269450	.	+	.	ID=OP1877.9;Name=KH2013:KH.C7.618;Parent=OP1877;Note=SL1:0,SL2:0.280340911601755,SL2:SL1-ratio:Inf,intercistronic distance:964,downstream in operon
KhC7	.	gene	2270414	2284888	.	+	.	ID=OP1877.10;Name=KH2013:KH.C7.504;Parent=OP1877;Note=SL1:0,SL2:0.110613989770633,SL2:SL1-ratio:Inf,intercistronic distance:2708,downstream in operon
KhC7	.	gene	2287596	2290546	.	+	.	ID=OP1877.11;Name=KH2013:KH.C7.503;Parent=OP1877;Note=SL1:0,SL2:0.0486440203183198,SL2:SL1-ratio:Inf,intercistronic distance:571,downstream in operon
KhC7	.	gene	2291117	2293860	.	+	.	ID=OP1877.12;Name=KH2013:KH.C7.622;Parent=OP1877;Note=SL1:0,SL2:0.317211878438598,SL2:SL1-ratio:Inf,intercistronic distance:1,downstream in operon
KhC7	.	gene	2293861	2305213	.	+	.	ID=OP1877.13;Name=KH2013:KH.C7.409;Parent=OP1877;Note=SL1:0,SL2:1.27649688175366,SL2:SL1-ratio:Inf,intercistronic distance:NA,downstream in operon
KhC7	.	operon	2211083	2321542	.	-	.	ID=OP1878;Name=OP1878;size=2;genes=KH2013:KH.C7.54,KH2013:KH.C7.115
KhC7	.	gene	2211083	2234890	.	-	.	ID=OP1878.2;Name=KH2013:KH.C7.54;Parent=OP1878;Note=SL1:0,SL2:1.01097971880857,SL2:SL1-ratio:Inf,intercistronic distance:NA,downstream in operon
KhC7	.	gene	2320894	2321542	.	-	.	ID=OP1878.1;Name=KH2013:KH.C7.115;Parent=OP1878;Note=SL1:0,SL2:0,SL2:SL1-ratio:NaN,intercistronic distance:86004,upstream in operon
KhC7	.	operon	2322086	2464792	.	+	.	ID=OP1879;Name=OP1879;size=10;genes=KH2013:KH.C7.214,KH2013:KH.C7.448,KH2013:KH.C7.560,KH2013:KH.C7.81,KH2013:KH.C7.25,KH2013:KH.C7.446,KH2013:KH.C7.523,KH2013:KH.C7.253,KH2013:KH.C7.505,KH2013:KH.C7.620
KhC7	.	gene	2322086	2328725	.	+	.	ID=OP1879.1;Name=KH2013:KH.C7.214;Parent=OP1879;Note=SL1:0,SL2:0,SL2:SL1-ratio:NaN,intercistronic distance:1165,upstream in operon
KhC7	.	gene	2329890	2346730	.	+	.	ID=OP1879.2;Name=KH2013:KH.C7.448;Parent=OP1879;Note=SL1:0,SL2:0.290712412447452,SL2:SL1-ratio:Inf,intercistronic distance:810,downstream in operon
KhC7	.	gene	2347540	2367096	.	+	.	ID=OP1879.3;Name=KH2013:KH.C7.560;Parent=OP1879;Note=SL1:0,SL2:0.453840715288858,SL2:SL1-ratio:Inf,intercistronic distance:3586,downstream in operon
KhC7	.	gene	2370682	2385859	.	+	.	ID=OP1879.4;Name=KH2013:KH.C7.81;Parent=OP1879;Note=SL1:0,SL2:0.232453837159414,SL2:SL1-ratio:Inf,intercistronic distance:601,downstream in operon
KhC7	.	gene	2386460	2387558	.	+	.	ID=OP1879.5;Name=KH2013:KH.C7.25;Parent=OP1879;Note=SL1:0,SL2:0.473350069068859,SL2:SL1-ratio:Inf,intercistronic distance:-25,downstream in operon
KhC7	.	gene	2387533	2392959	.	+	.	ID=OP1879.6;Name=KH2013:KH.C7.446;Parent=OP1879;Note=SL1:0,SL2:0.0476639470571755,SL2:SL1-ratio:Inf,intercistronic distance:1935,downstream in operon
KhC7	.	gene	2394894	2414153	.	+	.	ID=OP1879.7;Name=KH2013:KH.C7.523;Parent=OP1879;Note=SL1:0,SL2:0.245505782029611,SL2:SL1-ratio:Inf,intercistronic distance:6110,downstream in operon
KhC7	.	gene	2420263	2448298	.	+	.	ID=OP1879.8;Name=KH2013:KH.C7.253;Parent=OP1879;Note=SL1:0,SL2:1.59725665203588,SL2:SL1-ratio:Inf,intercistronic distance:5391,downstream in operon
KhC7	.	gene	2453689	2455830	.	+	.	ID=OP1879.9;Name=KH2013:KH.C7.505;Parent=OP1879;Note=SL1:0,SL2:0.160116224609264,SL2:SL1-ratio:Inf,intercistronic distance:1,downstream in operon
KhC7	.	gene	2455831	2464792	.	+	.	ID=OP1879.10;Name=KH2013:KH.C7.620;Parent=OP1879;Note=SL1:0,SL2:0.198212586208798,SL2:SL1-ratio:Inf,intercistronic distance:NA,downstream in operon
KhC7	.	operon	2367117	2509290	.	-	.	ID=OP1880;Name=OP1880;size=5;genes=KH2013:KH.C7.125,KH2013:KH.C7.104,KH2013:KH.C7.663,KH2013:KH.C7.224,KH2013:KH.C7.454
KhC7	.	gene	2367117	2369733	.	-	.	ID=OP1880.5;Name=KH2013:KH.C7.125;Parent=OP1880;Note=SL1:0,SL2:0.742774185906251,SL2:SL1-ratio:Inf,intercistronic distance:NA,downstream in operon
KhC7	.	gene	2448825	2452795	.	-	.	ID=OP1880.4;Name=KH2013:KH.C7.104;Parent=OP1880;Note=SL1:0,SL2:0.0608732244887675,SL2:SL1-ratio:Inf,intercistronic distance:79092,downstream in operon
KhC7	.	gene	2466670	2468190	.	-	.	ID=OP1880.3;Name=KH2013:KH.C7.663;Parent=OP1880;Note=SL1:0,SL2:0.0490596780566559,SL2:SL1-ratio:Inf,intercistronic distance:13875,downstream in operon
KhC7	.	gene	2495984	2502619	.	-	.	ID=OP1880.2;Name=KH2013:KH.C7.224;Parent=OP1880;Note=SL1:0,SL2:0.0832044635600292,SL2:SL1-ratio:Inf,intercistronic distance:27794,downstream in operon
KhC7	.	gene	2505747	2509290	.	-	.	ID=OP1880.1;Name=KH2013:KH.C7.454;Parent=OP1880;Note=SL1:0,SL2:0,SL2:SL1-ratio:NaN,intercistronic distance:3128,upstream in operon
KhC7	.	operon	2464938	2467320	.	+	.	ID=OP1881;Name=OP1881;size=2;genes=KH2013:KH.C7.264,KH2013:KH.C7.392
KhC7	.	gene	2464938	2465654	.	+	.	ID=OP1881.1;Name=KH2013:KH.C7.264;Parent=OP1881;Note=SL1:0,SL2:0,SL2:SL1-ratio:NaN,intercistronic distance:1,upstream in operon
KhC7	.	gene	2465655	2467320	.	+	.	ID=OP1881.2;Name=KH2013:KH.C7.392;Parent=OP1881;Note=SL1:0,SL2:0.281113431248257,SL2:SL1-ratio:Inf,intercistronic distance:NA,downstream in operon
KhC7	.	operon	2469398	2486362	.	+	.	ID=OP1882;Name=OP1882;size=3;genes=KH2013:KH.C7.673,KH2013:KH.C7.470,KH2013:KH.C7.349
KhC7	.	gene	2469398	2476215	.	+	.	ID=OP1882.1;Name=KH2013:KH.C7.673;Parent=OP1882;Note=SL1:0,SL2:0,SL2:SL1-ratio:NaN,intercistronic distance:1221,upstream in operon
KhC7	.	gene	2477436	2482537	.	+	.	ID=OP1882.2;Name=KH2013:KH.C7.470;Parent=OP1882;Note=SL1:0,SL2:0.0996070507043325,SL2:SL1-ratio:Inf,intercistronic distance:395,downstream in operon
KhC7	.	gene	2482932	2486362	.	+	.	ID=OP1882.3;Name=KH2013:KH.C7.349;Parent=OP1882;Note=SL1:0,SL2:0.173418139423403,SL2:SL1-ratio:Inf,intercistronic distance:NA,downstream in operon
KhC7	.	operon	2518079	2546157	.	-	.	ID=OP1883;Name=OP1883;size=3;genes=KH2013:KH.C7.371,KH2013:KH.C7.616,KH2013:KH.C7.676
KhC7	.	gene	2518079	2524967	.	-	.	ID=OP1883.3;Name=KH2013:KH.C7.371;Parent=OP1883;Note=SL1:0,SL2:0.206686145098425,SL2:SL1-ratio:Inf,intercistronic distance:NA,downstream in operon
KhC7	.	gene	2526207	2531556	.	-	.	ID=OP1883.2;Name=KH2013:KH.C7.616;Parent=OP1883;Note=SL1:0,SL2:0.0972880406366396,SL2:SL1-ratio:Inf,intercistronic distance:1240,downstream in operon
KhC7	.	gene	2538982	2546157	.	-	.	ID=OP1883.1;Name=KH2013:KH.C7.676;Parent=OP1883;Note=SL1:0,SL2:0,SL2:SL1-ratio:NaN,intercistronic distance:7426,upstream in operon
KhC7	.	operon	2533446	2588499	.	+	.	ID=OP1884;Name=OP1884;size=5;genes=KH2013:KH.C7.664,KH2013:KH.C7.649,KH2013:KH.C7.716,KH2013:KH.C7.645,KH2013:KH.C7.391
KhC7	.	gene	2533446	2538997	.	+	.	ID=OP1884.1;Name=KH2013:KH.C7.664;Parent=OP1884;Note=SL1:0,SL2:0,SL2:SL1-ratio:NaN,intercistronic distance:18320,upstream in operon
KhC7	.	gene	2557317	2562223	.	+	.	ID=OP1884.2;Name=KH2013:KH.C7.649;Parent=OP1884;Note=SL1:0,SL2:0.0608732244887675,SL2:SL1-ratio:Inf,intercistronic distance:228,downstream in operon
KhC7	.	gene	2562451	2565290	.	+	.	ID=OP1884.3;Name=KH2013:KH.C7.716;Parent=OP1884;Note=SL1:0,SL2:0.169300121281707,SL2:SL1-ratio:Inf,intercistronic distance:-4,downstream in operon
KhC7	.	gene	2565286	2568048	.	+	.	ID=OP1884.4;Name=KH2013:KH.C7.645;Parent=OP1884;Note=SL1:0,SL2:0.161374216408199,SL2:SL1-ratio:Inf,intercistronic distance:15837,downstream in operon
KhC7	.	gene	2583885	2588499	.	+	.	ID=OP1884.5;Name=KH2013:KH.C7.391;Parent=OP1884;Note=SL1:0,SL2:0.238310616764684,SL2:SL1-ratio:Inf,intercistronic distance:NA,downstream in operon
KhC7	.	operon	2546545	2592861	.	-	.	ID=OP1885;Name=OP1885;size=4;genes=KH2013:KH.C7.667,KH2013:KH.C7.631,KH2013:KH.C7.87,KH2013:KH.C7.515
KhC7	.	gene	2546545	2547047	.	-	.	ID=OP1885.4;Name=KH2013:KH.C7.667;Parent=OP1885;Note=SL1:0,SL2:0.0482318842369183,SL2:SL1-ratio:Inf,intercistronic distance:NA,downstream in operon
KhC7	.	gene	2547048	2555811	.	-	.	ID=OP1885.3;Name=KH2013:KH.C7.631;Parent=OP1885;Note=SL1:0,SL2:0.82909027175061,SL2:SL1-ratio:Inf,intercistronic distance:1,downstream in operon
KhC7	.	gene	2568070	2581559	.	-	.	ID=OP1885.2;Name=KH2013:KH.C7.87;Parent=OP1885;Note=SL1:0,SL2:0.0486440203183198,SL2:SL1-ratio:Inf,intercistronic distance:12259,downstream in operon
KhC7	.	gene	2584160	2592861	.	-	.	ID=OP1885.1;Name=KH2013:KH.C7.515;Parent=OP1885;Note=SL1:0,SL2:0,SL2:SL1-ratio:NaN,intercistronic distance:2601,upstream in operon
KhC7	.	operon	2588963	2668508	.	+	.	ID=OP1886;Name=OP1886;size=3;genes=KH2013:KH.C7.429,KH2013:KH.C7.672,KH2013:KH.C7.20
KhC7	.	gene	2588963	2589303	.	+	.	ID=OP1886.1;Name=KH2013:KH.C7.429;Parent=OP1886;Note=SL1:0,SL2:0,SL2:SL1-ratio:NaN,intercistronic distance:38807,upstream in operon
KhC7	.	gene	2628110	2634742	.	+	.	ID=OP1886.2;Name=KH2013:KH.C7.672;Parent=OP1886;Note=SL1:0,SL2:0.0490596780566559,SL2:SL1-ratio:Inf,intercistronic distance:24928,downstream in operon
KhC7	.	gene	2659670	2668508	.	+	.	ID=OP1886.3;Name=KH2013:KH.C7.20;Parent=OP1886;Note=SL1:0,SL2:0.0482318842369183,SL2:SL1-ratio:Inf,intercistronic distance:NA,downstream in operon
KhC7	.	operon	2609082	2656426	.	-	.	ID=OP1887;Name=OP1887;size=4;genes=KH2013:KH.C7.602,KH2013:KH.C7.444,KH2013:KH.C7.15,KH2013:KH.C7.434
KhC7	.	gene	2609082	2614806	.	-	.	ID=OP1887.4;Name=KH2013:KH.C7.602;Parent=OP1887;Note=SL1:0,SL2:0.226670366718882,SL2:SL1-ratio:Inf,intercistronic distance:NA,downstream in operon
KhC7	.	gene	2614967	2616823	.	-	.	ID=OP1887.3;Name=KH2013:KH.C7.444;Parent=OP1887;Note=SL1:0,SL2:0.12375380482405,SL2:SL1-ratio:Inf,intercistronic distance:161,downstream in operon
KhC7	.	gene	2617671	2626274	.	-	.	ID=OP1887.2;Name=KH2013:KH.C7.15;Parent=OP1887;Note=SL1:0,SL2:0.129566658585893,SL2:SL1-ratio:Inf,intercistronic distance:848,downstream in operon
KhC7	.	gene	2654227	2656426	.	-	.	ID=OP1887.1;Name=KH2013:KH.C7.434;Parent=OP1887;Note=SL1:0,SL2:0,SL2:SL1-ratio:NaN,intercistronic distance:27953,upstream in operon
KhC7	.	operon	2669501	2689298	.	+	.	ID=OP1888;Name=OP1888;size=3;genes=KH2013:KH.C7.685,KH2013:KH.C7.85,KH2013:KH.C7.39
KhC7	.	gene	2669501	2672685	.	+	.	ID=OP1888.1;Name=KH2013:KH.C7.685;Parent=OP1888;Note=SL1:0,SL2:0,SL2:SL1-ratio:NaN,intercistronic distance:369,upstream in operon
KhC7	.	gene	2673054	2675162	.	+	.	ID=OP1888.2;Name=KH2013:KH.C7.85;Parent=OP1888;Note=SL1:0,SL2:0.0832044635600292,SL2:SL1-ratio:Inf,intercistronic distance:1,downstream in operon
KhC7	.	gene	2675163	2689298	.	+	.	ID=OP1888.3;Name=KH2013:KH.C7.39;Parent=OP1888;Note=SL1:0,SL2:0.145245687437671,SL2:SL1-ratio:Inf,intercistronic distance:NA,downstream in operon
KhC7	.	operon	2675097	2785732	.	-	.	ID=OP1889;Name=OP1889;size=6;genes=KH2013:KH.C7.579,KH2013:KH.C7.101,KH2013:KH.C7.99,KH2013:KH.C7.98,KH2013:KH.C7.379,KH2013:KH.C7.285
KhC7	.	gene	2675097	2690980	.	-	.	ID=OP1889.6;Name=KH2013:KH.C7.579;Parent=OP1889;Note=SL1:0,SL2:0.228567849019915,SL2:SL1-ratio:Inf,intercistronic distance:NA,downstream in operon
KhC7	.	gene	2690981	2692077	.	-	.	ID=OP1889.5;Name=KH2013:KH.C7.101;Parent=OP1889;Note=SL1:0,SL2:0.13758606652504,SL2:SL1-ratio:Inf,intercistronic distance:1,downstream in operon
KhC7	.	gene	2695879	2699953	.	-	.	ID=OP1889.4;Name=KH2013:KH.C7.99;Parent=OP1889;Note=SL1:0,SL2:0.128090625982081,SL2:SL1-ratio:Inf,intercistronic distance:3802,downstream in operon
KhC7	.	gene	2725982	2738209	.	-	.	ID=OP1889.3;Name=KH2013:KH.C7.98;Parent=OP1889;Note=SL1:0,SL2:0.734268938961731,SL2:SL1-ratio:Inf,intercistronic distance:26029,downstream in operon
KhC7	.	gene	2738210	2739296	.	-	.	ID=OP1889.2;Name=KH2013:KH.C7.379;Parent=OP1889;Note=SL1:0,SL2:0.185047056565957,SL2:SL1-ratio:Inf,intercistronic distance:1,downstream in operon
KhC7	.	gene	2779628	2785732	.	-	.	ID=OP1889.1;Name=KH2013:KH.C7.285;Parent=OP1889;Note=SL1:0,SL2:0,SL2:SL1-ratio:NaN,intercistronic distance:40332,upstream in operon
KhC7	.	operon	2694308	2761878	.	+	.	ID=OP1890;Name=OP1890;size=4;genes=KH2013:KH.C7.150,KH2013:KH.C7.472,KH2013:KH.C7.707,KH2013:KH.C7.249
KhC7	.	gene	2694308	2695954	.	+	.	ID=OP1890.1;Name=KH2013:KH.C7.150;Parent=OP1890;Note=SL1:0,SL2:0,SL2:SL1-ratio:NaN,intercistronic distance:10895,upstream in operon
KhC7	.	gene	2706849	2709180	.	+	.	ID=OP1890.2;Name=KH2013:KH.C7.472;Parent=OP1890;Note=SL1:0,SL2:1.29911738764091,SL2:SL1-ratio:Inf,intercistronic distance:6369,downstream in operon
KhC7	.	gene	2715549	2725301	.	+	.	ID=OP1890.3;Name=KH2013:KH.C7.707;Parent=OP1890;Note=SL1:0,SL2:0.110521971021848,SL2:SL1-ratio:Inf,intercistronic distance:21816,downstream in operon
KhC7	.	gene	2747117	2761878	.	+	.	ID=OP1890.4;Name=KH2013:KH.C7.249;Parent=OP1890;Note=SL1:0,SL2:0.303984299599051,SL2:SL1-ratio:Inf,intercistronic distance:NA,downstream in operon
KhC7	.	operon	2762083	2778642	.	+	.	ID=OP1891;Name=OP1891;size=2;genes=KH2013:KH.C7.607,KH2013:KH.C7.113
KhC7	.	gene	2762083	2766209	.	+	.	ID=OP1891.1;Name=KH2013:KH.C7.607;Parent=OP1891;Note=SL1:0,SL2:0,SL2:SL1-ratio:NaN,intercistronic distance:344,upstream in operon
KhC7	.	gene	2766553	2778642	.	+	.	ID=OP1891.2;Name=KH2013:KH.C7.113;Parent=OP1891;Note=SL1:0,SL2:0.160366803083954,SL2:SL1-ratio:Inf,intercistronic distance:NA,downstream in operon
KhC7	.	operon	2787105	2847388	.	-	.	ID=OP1892;Name=OP1892;size=2;genes=KH2013:KH.C7.58,KH2013:KH.C7.34
KhC7	.	gene	2787105	2798228	.	-	.	ID=OP1892.2;Name=KH2013:KH.C7.58;Parent=OP1892;Note=SL1:0,SL2:1.10613989770633,SL2:SL1-ratio:Inf,intercistronic distance:NA,downstream in operon
KhC7	.	gene	2845941	2847388	.	-	.	ID=OP1892.1;Name=KH2013:KH.C7.34;Parent=OP1892;Note=SL1:0,SL2:0,SL2:SL1-ratio:NaN,intercistronic distance:47713,upstream in operon
KhC7	.	operon	2810473	2877690	.	+	.	ID=OP1893;Name=OP1893;size=8;genes=KH2013:KH.C7.307,KH2013:KH.C7.360,KH2013:KH.C7.229,KH2013:KH.C7.482,KH2013:KH.C7.279,KH2013:KH.C7.366,KH2013:KH.C7.185,KH2013:KH.C7.520
KhC7	.	gene	2810473	2824981	.	+	.	ID=OP1893.1;Name=KH2013:KH.C7.307;Parent=OP1893;Note=SL1:0,SL2:0,SL2:SL1-ratio:NaN,intercistronic distance:4921,upstream in operon
KhC7	.	gene	2829902	2835111	.	+	.	ID=OP1893.2;Name=KH2013:KH.C7.360;Parent=OP1893;Note=SL1:0,SL2:0.104664458724255,SL2:SL1-ratio:Inf,intercistronic distance:2670,downstream in operon
KhC7	.	gene	2837781	2848735	.	+	.	ID=OP1893.3;Name=KH2013:KH.C7.229;Parent=OP1893;Note=SL1:0,SL2:0.279022925566936,SL2:SL1-ratio:Inf,intercistronic distance:2385,downstream in operon
KhC7	.	gene	2851120	2852181	.	+	.	ID=OP1893.4;Name=KH2013:KH.C7.482;Parent=OP1893;Note=SL1:0,SL2:0.982272424327879,SL2:SL1-ratio:Inf,intercistronic distance:1,downstream in operon
KhC7	.	gene	2852182	2858771	.	+	.	ID=OP1893.5;Name=KH2013:KH.C7.279;Parent=OP1893;Note=SL1:0,SL2:0.256038563379845,SL2:SL1-ratio:Inf,intercistronic distance:8310,downstream in operon
KhC7	.	gene	2867081	2868808	.	+	.	ID=OP1893.6;Name=KH2013:KH.C7.366;Parent=OP1893;Note=SL1:0,SL2:0.122580956754174,SL2:SL1-ratio:Inf,intercistronic distance:1,downstream in operon
KhC7	.	gene	2868809	2869469	.	+	.	ID=OP1893.7;Name=KH2013:KH.C7.185;Parent=OP1893;Note=SL1:0,SL2:0.8211897062841,SL2:SL1-ratio:Inf,intercistronic distance:1,downstream in operon
KhC7	.	gene	2869470	2877690	.	+	.	ID=OP1893.8;Name=KH2013:KH.C7.520;Parent=OP1893;Note=SL1:0,SL2:0.136325377576069,SL2:SL1-ratio:Inf,intercistronic distance:NA,downstream in operon
KhC7	.	operon	2860716	2944433	.	-	.	ID=OP1894;Name=OP1894;size=3;genes=KH2013:KH.C7.191,KH2013:KH.C7.462,KH2013:KH.C7.705
KhC7	.	gene	2860716	2866321	.	-	.	ID=OP1894.3;Name=KH2013:KH.C7.191;Parent=OP1894;Note=SL1:0,SL2:0.264649437670111,SL2:SL1-ratio:Inf,intercistronic distance:NA,downstream in operon
KhC7	.	gene	2895171	2900218	.	-	.	ID=OP1894.2;Name=KH2013:KH.C7.462;Parent=OP1894;Note=SL1:0,SL2:0.90687901325229,SL2:SL1-ratio:Inf,intercistronic distance:28850,downstream in operon
KhC7	.	gene	2941446	2944433	.	-	.	ID=OP1894.1;Name=KH2013:KH.C7.705;Parent=OP1894;Note=SL1:0,SL2:0,SL2:SL1-ratio:NaN,intercistronic distance:41228,upstream in operon
KhC7	.	operon	2877947	2892260	.	+	.	ID=OP1895;Name=OP1895;size=2;genes=KH2013:KH.C7.546,KH2013:KH.C7.304
KhC7	.	gene	2877947	2883470	.	+	.	ID=OP1895.1;Name=KH2013:KH.C7.546;Parent=OP1895;Note=SL1:0,SL2:0,SL2:SL1-ratio:NaN,intercistronic distance:5951,upstream in operon
KhC7	.	gene	2889421	2892260	.	+	.	ID=OP1895.2;Name=KH2013:KH.C7.304;Parent=OP1895;Note=SL1:0,SL2:0.0967135543248105,SL2:SL1-ratio:Inf,intercistronic distance:NA,downstream in operon
KhC7	.	operon	2900728	2919805	.	+	.	ID=OP1896;Name=OP1896;size=3;genes=KH2013:KH.C7.675,KH2013:KH.C7.693,KH2013:KH.C7.232
KhC7	.	gene	2900728	2903937	.	+	.	ID=OP1896.1;Name=KH2013:KH.C7.675;Parent=OP1896;Note=SL1:0,SL2:0,SL2:SL1-ratio:NaN,intercistronic distance:539,upstream in operon
KhC7	.	gene	2904476	2914912	.	+	.	ID=OP1896.2;Name=KH2013:KH.C7.693;Parent=OP1896;Note=SL1:0,SL2:0.424289286392101,SL2:SL1-ratio:Inf,intercistronic distance:911,downstream in operon
KhC7	.	gene	2915823	2919805	.	+	.	ID=OP1896.3;Name=KH2013:KH.C7.232;Parent=OP1896;Note=SL1:0,SL2:0.174630967355953,SL2:SL1-ratio:Inf,intercistronic distance:NA,downstream in operon
KhC7	.	operon	2925791	2949692	.	+	.	ID=OP1897;Name=OP1897;size=4;genes=KH2013:KH.C7.802,KH2013:KH.C7.38,KH2013:KH.C7.445,KH2013:KH.C7.557
KhC7	.	gene	2925791	2926657	.	+	.	ID=OP1897.1;Name=KH2013:KH.C7.802;Parent=OP1897;Note=SL1:0,SL2:0,SL2:SL1-ratio:NaN,intercistronic distance:3567,upstream in operon
KhC7	.	gene	2930224	2941044	.	+	.	ID=OP1897.2;Name=KH2013:KH.C7.38;Parent=OP1897;Note=SL1:0,SL2:0.309695678614828,SL2:SL1-ratio:Inf,intercistronic distance:402,downstream in operon
KhC7	.	gene	2941446	2944959	.	+	.	ID=OP1897.3;Name=KH2013:KH.C7.445;Parent=OP1897;Note=SL1:0,SL2:0.0490596780566559,SL2:SL1-ratio:Inf,intercistronic distance:1,downstream in operon
KhC7	.	gene	2944960	2949692	.	+	.	ID=OP1897.4;Name=KH2013:KH.C7.557;Parent=OP1897;Note=SL1:0,SL2:0.145029208810012,SL2:SL1-ratio:Inf,intercistronic distance:NA,downstream in operon
KhC7	.	operon	2958008	3035970	.	+	.	ID=OP1898;Name=OP1898;size=2;genes=KH2013:KH.C7.661,KH2013:KH.C7.123
KhC7	.	gene	2958008	2961469	.	+	.	ID=OP1898.1;Name=KH2013:KH.C7.661;Parent=OP1898;Note=SL1:0,SL2:0,SL2:SL1-ratio:NaN,intercistronic distance:52541,upstream in operon
KhC7	.	gene	3014010	3035970	.	+	.	ID=OP1898.2;Name=KH2013:KH.C7.123;Parent=OP1898;Note=SL1:0,SL2:0.110613989770633,SL2:SL1-ratio:Inf,intercistronic distance:NA,downstream in operon
KhC7	.	operon	2989021	3093056	.	-	.	ID=OP1899;Name=OP1899;size=3;genes=KH2013:KH.C7.770,KH2013:KH.C7.732,KH2013:KH.C7.372
KhC7	.	gene	2989021	3005537	.	-	.	ID=OP1899.3;Name=KH2013:KH.C7.770;Parent=OP1899;Note=SL1:0,SL2:0.376794961170855,SL2:SL1-ratio:Inf,intercistronic distance:NA,downstream in operon
KhC7	.	gene	3074470	3076450	.	-	.	ID=OP1899.2;Name=KH2013:KH.C7.732;Parent=OP1899;Note=SL1:0,SL2:0.0490596780566559,SL2:SL1-ratio:Inf,intercistronic distance:68933,downstream in operon
KhC7	.	gene	3085216	3093056	.	-	.	ID=OP1899.1;Name=KH2013:KH.C7.372;Parent=OP1899;Note=SL1:0,SL2:0,SL2:SL1-ratio:NaN,intercistronic distance:8766,upstream in operon
KhC7	.	operon	3039858	3074168	.	+	.	ID=OP1900;Name=OP1900;size=2;genes=KH2013:KH.C7.481,KH2013:KH.C7.677
KhC7	.	gene	3039858	3061504	.	+	.	ID=OP1900.1;Name=KH2013:KH.C7.481;Parent=OP1900;Note=SL1:0,SL2:0,SL2:SL1-ratio:NaN,intercistronic distance:364,upstream in operon
KhC7	.	gene	3061868	3074168	.	+	.	ID=OP1900.2;Name=KH2013:KH.C7.677;Parent=OP1900;Note=SL1:0,SL2:0.168000755544883,SL2:SL1-ratio:Inf,intercistronic distance:NA,downstream in operon
KhC7	.	operon	3078609	3120730	.	+	.	ID=OP1901;Name=OP1901;size=3;genes=KH2013:KH.C7.227,KH2013:KH.C7.453,KH2013:KH.C7.45
KhC7	.	gene	3078609	3085157	.	+	.	ID=OP1901.1;Name=KH2013:KH.C7.227;Parent=OP1901;Note=SL1:0,SL2:0,SL2:SL1-ratio:NaN,intercistronic distance:8237,upstream in operon
KhC7	.	gene	3093394	3095895	.	+	.	ID=OP1901.2;Name=KH2013:KH.C7.453;Parent=OP1901;Note=SL1:0,SL2:0.283717222452572,SL2:SL1-ratio:Inf,intercistronic distance:1,downstream in operon
KhC7	.	gene	3095896	3120730	.	+	.	ID=OP1901.3;Name=KH2013:KH.C7.45;Parent=OP1901;Note=SL1:0,SL2:0.17675794746266,SL2:SL1-ratio:Inf,intercistronic distance:NA,downstream in operon
KhC7	.	operon	3106246	3126174	.	-	.	ID=OP1902;Name=OP1902;size=2;genes=KH2013:KH.C7.138,KH2013:KH.C7.670
KhC7	.	gene	3106246	3116004	.	-	.	ID=OP1902.2;Name=KH2013:KH.C7.138;Parent=OP1902;Note=SL1:0,SL2:0.0728606864896767,SL2:SL1-ratio:Inf,intercistronic distance:NA,downstream in operon
KhC7	.	gene	3121008	3126174	.	-	.	ID=OP1902.1;Name=KH2013:KH.C7.670;Parent=OP1902;Note=SL1:0,SL2:0,SL2:SL1-ratio:NaN,intercistronic distance:5004,upstream in operon
KhC7	.	operon	3114465	3150299	.	+	.	ID=OP1903;Name=OP1903;size=2;genes=KH2013:KH.C7.176,KH2013:KH.C7.526
KhC7	.	gene	3114465	3115302	.	+	.	ID=OP1903.1;Name=KH2013:KH.C7.176;Parent=OP1903;Note=SL1:0,SL2:0,SL2:SL1-ratio:NaN,intercistronic distance:5405,upstream in operon
KhC7	.	gene	3120707	3150299	.	+	.	ID=OP1903.2;Name=KH2013:KH.C7.526;Parent=OP1903;Note=SL1:0,SL2:0.181936074740974,SL2:SL1-ratio:Inf,intercistronic distance:NA,downstream in operon
KhC7	.	operon	3150780	3192345	.	+	.	ID=OP1904;Name=OP1904;size=3;genes=KH2013:KH.C7.514,KH2013:KH.C7.221,KH2013:KH.C7.340
KhC7	.	gene	3150780	3158937	.	+	.	ID=OP1904.1;Name=KH2013:KH.C7.514;Parent=OP1904;Note=SL1:0,SL2:0,SL2:SL1-ratio:NaN,intercistronic distance:2013,upstream in operon
KhC7	.	gene	3160950	3163501	.	+	.	ID=OP1904.2;Name=KH2013:KH.C7.221;Parent=OP1904;Note=SL1:0,SL2:0.412299237262087,SL2:SL1-ratio:Inf,intercistronic distance:528,downstream in operon
KhC7	.	gene	3164029	3192345	.	+	.	ID=OP1904.3;Name=KH2013:KH.C7.340;Parent=OP1904;Note=SL1:0,SL2:0.0490596780566559,SL2:SL1-ratio:Inf,intercistronic distance:NA,downstream in operon
KhC7	.	operon	3181328	3200428	.	+	.	ID=OP1905;Name=OP1905;size=3;genes=KH2013:KH.C7.471,KH2013:KH.C7.218,KH2013:KH.C7.746
KhC7	.	gene	3181328	3182130	.	+	.	ID=OP1905.1;Name=KH2013:KH.C7.471;Parent=OP1905;Note=SL1:0,SL2:0,SL2:SL1-ratio:NaN,intercistronic distance:12936,upstream in operon
KhC7	.	gene	3195066	3195859	.	+	.	ID=OP1905.2;Name=KH2013:KH.C7.218;Parent=OP1905;Note=SL1:0,SL2:0.446564909134283,SL2:SL1-ratio:Inf,intercistronic distance:3043,downstream in operon
KhC7	.	gene	3198902	3200428	.	+	.	ID=OP1905.3;Name=KH2013:KH.C7.746;Parent=OP1905;Note=SL1:0,SL2:0.0490596780566559,SL2:SL1-ratio:Inf,intercistronic distance:NA,downstream in operon
KhC7	.	operon	3203870	3283168	.	+	.	ID=OP1906;Name=OP1906;size=4;genes=KH2013:KH.C7.593,KH2013:KH.C7.474,KH2013:KH.C7.128,KH2013:KH.C7.130
KhC7	.	gene	3203870	3204627	.	+	.	ID=OP1906.1;Name=KH2013:KH.C7.593;Parent=OP1906;Note=SL1:0,SL2:0,SL2:SL1-ratio:NaN,intercistronic distance:3530,upstream in operon
KhC7	.	gene	3208157	3208664	.	+	.	ID=OP1906.2;Name=KH2013:KH.C7.474;Parent=OP1906;Note=SL1:0,SL2:0.0823239690716371,SL2:SL1-ratio:Inf,intercistronic distance:1734,downstream in operon
KhC7	.	gene	3210398	3277174	.	+	.	ID=OP1906.3;Name=KH2013:KH.C7.128;Parent=OP1906;Note=SL1:0,SL2:0.974888713634677,SL2:SL1-ratio:Inf,intercistronic distance:3823,downstream in operon
KhC7	.	gene	3280997	3283168	.	+	.	ID=OP1906.4;Name=KH2013:KH.C7.130;Parent=OP1906;Note=SL1:0,SL2:0.120041782907364,SL2:SL1-ratio:Inf,intercistronic distance:NA,downstream in operon
KhC7	.	operon	3284035	3289724	.	+	.	ID=OP1907;Name=OP1907;size=2;genes=KH2013:KH.C7.133,KH2013:KH.C7.129
KhC7	.	gene	3284035	3286064	.	+	.	ID=OP1907.1;Name=KH2013:KH.C7.133;Parent=OP1907;Note=SL1:0,SL2:0,SL2:SL1-ratio:NaN,intercistronic distance:710,upstream in operon
KhC7	.	gene	3286774	3289724	.	+	.	ID=OP1907.2;Name=KH2013:KH.C7.129;Parent=OP1907;Note=SL1:0,SL2:0.0482318842369183,SL2:SL1-ratio:Inf,intercistronic distance:NA,downstream in operon
KhC7	.	operon	3291865	3300052	.	+	.	ID=OP1908;Name=OP1908;size=2;genes=KH2013:KH.C7.375,KH2013:KH.C7.721
KhC7	.	gene	3291865	3296044	.	+	.	ID=OP1908.1;Name=KH2013:KH.C7.375;Parent=OP1908;Note=SL1:0,SL2:0,SL2:SL1-ratio:NaN,intercistronic distance:739,upstream in operon
KhC7	.	gene	3296783	3300052	.	+	.	ID=OP1908.2;Name=KH2013:KH.C7.721;Parent=OP1908;Note=SL1:0,SL2:0.261077904328802,SL2:SL1-ratio:Inf,intercistronic distance:NA,downstream in operon
KhC7	.	operon	3300076	3455394	.	-	.	ID=OP1909;Name=OP1909;size=6;genes=KH2013:KH.C7.10,KH2013:KH.C7.277,KH2013:KH.C7.355,KH2013:KH.C7.188,KH2013:KH.C7.106,KH2013:KH.C7.377
KhC7	.	gene	3300076	3309050	.	-	.	ID=OP1909.6;Name=KH2013:KH.C7.10;Parent=OP1909;Note=SL1:0,SL2:0.287029893977829,SL2:SL1-ratio:Inf,intercistronic distance:NA,downstream in operon
KhC7	.	gene	3328067	3350365	.	-	.	ID=OP1909.5;Name=KH2013:KH.C7.277;Parent=OP1909;Note=SL1:0,SL2:0.0490596780566559,SL2:SL1-ratio:Inf,intercistronic distance:19017,downstream in operon
KhC7	.	gene	3351190	3354100	.	-	.	ID=OP1909.4;Name=KH2013:KH.C7.355;Parent=OP1909;Note=SL1:0,SL2:0.106410635428419,SL2:SL1-ratio:Inf,intercistronic distance:825,downstream in operon
KhC7	.	gene	3355723	3367620	.	-	.	ID=OP1909.3;Name=KH2013:KH.C7.188;Parent=OP1909;Note=SL1:0,SL2:0.417171441750312,SL2:SL1-ratio:Inf,intercistronic distance:1623,downstream in operon
KhC7	.	gene	3368822	3407115	.	-	.	ID=OP1909.2;Name=KH2013:KH.C7.106;Parent=OP1909;Note=SL1:0,SL2:0.595484238527254,SL2:SL1-ratio:Inf,intercistronic distance:1202,downstream in operon
KhC7	.	gene	3409565	3455394	.	-	.	ID=OP1909.1;Name=KH2013:KH.C7.377;Parent=OP1909;Note=SL1:0,SL2:0,SL2:SL1-ratio:NaN,intercistronic distance:2450,upstream in operon
KhC7	.	operon	3462149	3482124	.	-	.	ID=OP1910;Name=OP1910;size=2;genes=KH2013:KH.C7.216,KH2013:KH.C7.563
KhC7	.	gene	3462149	3473243	.	-	.	ID=OP1910.2;Name=KH2013:KH.C7.216;Parent=OP1910;Note=SL1:0,SL2:0.124937874641834,SL2:SL1-ratio:Inf,intercistronic distance:NA,downstream in operon
KhC7	.	gene	3474835	3482124	.	-	.	ID=OP1910.1;Name=KH2013:KH.C7.563;Parent=OP1910;Note=SL1:0,SL2:0,SL2:SL1-ratio:NaN,intercistronic distance:1592,upstream in operon
KhC7	.	operon	3482819	3542304	.	-	.	ID=OP1911;Name=OP1911;size=4;genes=KH2013:KH.C7.311,KH2013:KH.C7.518,KH2013:KH.C7.537,KH2013:KH.C7.403
KhC7	.	gene	3482819	3501476	.	-	.	ID=OP1911.4;Name=KH2013:KH.C7.311;Parent=OP1911;Note=SL1:0,SL2:0.0964637684738366,SL2:SL1-ratio:Inf,intercistronic distance:NA,downstream in operon
KhC7	.	gene	3521963	3531729	.	-	.	ID=OP1911.3;Name=KH2013:KH.C7.518;Parent=OP1911;Note=SL1:0,SL2:0.0776272446150935,SL2:SL1-ratio:Inf,intercistronic distance:20487,downstream in operon
KhC7	.	gene	3531876	3533038	.	-	.	ID=OP1911.2;Name=KH2013:KH.C7.537;Parent=OP1911;Note=SL1:0,SL2:0.0687930332625202,SL2:SL1-ratio:Inf,intercistronic distance:147,downstream in operon
KhC7	.	gene	3541712	3542304	.	-	.	ID=OP1911.1;Name=KH2013:KH.C7.403;Parent=OP1911;Note=SL1:0,SL2:0,SL2:SL1-ratio:NaN,intercistronic distance:8674,upstream in operon
KhC7	.	operon	3551128	3568145	.	+	.	ID=OP1912;Name=OP1912;size=2;genes=KH2013:KH.C7.367,KH2013:KH.C7.109
KhC7	.	gene	3551128	3555445	.	+	.	ID=OP1912.1;Name=KH2013:KH.C7.367;Parent=OP1912;Note=SL1:0,SL2:0,SL2:SL1-ratio:NaN,intercistronic distance:3480,upstream in operon
KhC7	.	gene	3558925	3568145	.	+	.	ID=OP1912.2;Name=KH2013:KH.C7.109;Parent=OP1912;Note=SL1:0,SL2:0.761982063389964,SL2:SL1-ratio:Inf,intercistronic distance:NA,downstream in operon
KhC7	.	operon	3598905	3621256	.	+	.	ID=OP1913;Name=OP1913;size=2;genes=KH2013:KH.C7.736,KH2013:KH.C7.172
KhC7	.	gene	3598905	3608198	.	+	.	ID=OP1913.1;Name=KH2013:KH.C7.736;Parent=OP1913;Note=SL1:0,SL2:0,SL2:SL1-ratio:NaN,intercistronic distance:5045,upstream in operon
KhC7	.	gene	3613243	3621256	.	+	.	ID=OP1913.2;Name=KH2013:KH.C7.172;Parent=OP1913;Note=SL1:0,SL2:0.637734757337528,SL2:SL1-ratio:Inf,intercistronic distance:NA,downstream in operon
KhC7	.	operon	3608622	3647089	.	-	.	ID=OP1914;Name=OP1914;size=4;genes=KH2013:KH.C7.632,KH2013:KH.C7.330,KH2013:KH.C7.510,KH2013:KH.C7.464
KhC7	.	gene	3608622	3612175	.	-	.	ID=OP1914.4;Name=KH2013:KH.C7.632;Parent=OP1914;Note=SL1:0,SL2:0.0482318842369183,SL2:SL1-ratio:Inf,intercistronic distance:NA,downstream in operon
KhC7	.	gene	3621782	3625953	.	-	.	ID=OP1914.3;Name=KH2013:KH.C7.330;Parent=OP1914;Note=SL1:0,SL2:0.13239364296992,SL2:SL1-ratio:Inf,intercistronic distance:9607,downstream in operon
KhC7	.	gene	3634344	3637202	.	-	.	ID=OP1914.2;Name=KH2013:KH.C7.510;Parent=OP1914;Note=SL1:0,SL2:0.0482318842369183,SL2:SL1-ratio:Inf,intercistronic distance:8391,downstream in operon
KhC7	.	gene	3641487	3647089	.	-	.	ID=OP1914.1;Name=KH2013:KH.C7.464;Parent=OP1914;Note=SL1:0,SL2:0,SL2:SL1-ratio:NaN,intercistronic distance:4285,upstream in operon
KhC7	.	operon	3626740	3633755	.	+	.	ID=OP1915;Name=OP1915;size=3;genes=KH2013:KH.C7.257,KH2013:KH.C7.252,KH2013:KH.C7.7
KhC7	.	gene	3626740	3628877	.	+	.	ID=OP1915.1;Name=KH2013:KH.C7.257;Parent=OP1915;Note=SL1:0,SL2:0,SL2:SL1-ratio:NaN,intercistronic distance:1,upstream in operon
KhC7	.	gene	3628878	3630486	.	+	.	ID=OP1915.2;Name=KH2013:KH.C7.252;Parent=OP1915;Note=SL1:0,SL2:0.154337710782095,SL2:SL1-ratio:Inf,intercistronic distance:1,downstream in operon
KhC7	.	gene	3630487	3633755	.	+	.	ID=OP1915.3;Name=KH2013:KH.C7.7;Parent=OP1915;Note=SL1:0,SL2:0.241159421184591,SL2:SL1-ratio:Inf,intercistronic distance:NA,downstream in operon
KhC7	.	operon	3647764	3702641	.	+	.	ID=OP1916;Name=OP1916;size=3;genes=KH2013:KH.C7.625,KH2013:KH.C7.611,KH2013:KH.C7.167
KhC7	.	gene	3647764	3652679	.	+	.	ID=OP1916.1;Name=KH2013:KH.C7.625;Parent=OP1916;Note=SL1:0,SL2:0,SL2:SL1-ratio:NaN,intercistronic distance:2960,upstream in operon
KhC7	.	gene	3655639	3681230	.	+	.	ID=OP1916.2;Name=KH2013:KH.C7.611;Parent=OP1916;Note=SL1:0,SL2:0.235404920288321,SL2:SL1-ratio:Inf,intercistronic distance:2124,downstream in operon
KhC7	.	gene	3683354	3702641	.	+	.	ID=OP1916.3;Name=KH2013:KH.C7.167;Parent=OP1916;Note=SL1:0,SL2:4.77082581468613,SL2:SL1-ratio:Inf,intercistronic distance:NA,downstream in operon
KhC7	.	operon	3703690	3737389	.	+	.	ID=OP1917;Name=OP1917;size=3;genes=KH2013:KH.C7.729,KH2013:KH.C7.451,KH2013:KH.C7.407
KhC7	.	gene	3703690	3713353	.	+	.	ID=OP1917.1;Name=KH2013:KH.C7.729;Parent=OP1917;Note=SL1:0,SL2:0,SL2:SL1-ratio:NaN,intercistronic distance:10471,upstream in operon
KhC7	.	gene	3723824	3729986	.	+	.	ID=OP1917.2;Name=KH2013:KH.C7.451;Parent=OP1917;Note=SL1:0,SL2:0.0490596780566559,SL2:SL1-ratio:Inf,intercistronic distance:1676,downstream in operon
KhC7	.	gene	3731662	3737389	.	+	.	ID=OP1917.3;Name=KH2013:KH.C7.407;Parent=OP1917;Note=SL1:0,SL2:0.370174774348896,SL2:SL1-ratio:Inf,intercistronic distance:NA,downstream in operon
KhC7	.	operon	3739276	3807882	.	-	.	ID=OP1918;Name=OP1918;size=6;genes=KH2013:KH.C7.774,KH2013:KH.C7.273,KH2013:KH.C7.350,KH2013:KH.C7.513,KH2013:KH.C7.50,KH2013:KH.C7.198
KhC7	.	gene	3739276	3742751	.	-	.	ID=OP1918.6;Name=KH2013:KH.C7.774;Parent=OP1918;Note=SL1:0,SL2:0.095327894114351,SL2:SL1-ratio:Inf,intercistronic distance:NA,downstream in operon
KhC7	.	gene	3750453	3762197	.	-	.	ID=OP1918.5;Name=KH2013:KH.C7.273;Parent=OP1918;Note=SL1:0,SL2:0.0490596780566559,SL2:SL1-ratio:Inf,intercistronic distance:7702,downstream in operon
KhC7	.	gene	3763130	3767424	.	-	.	ID=OP1918.4;Name=KH2013:KH.C7.350;Parent=OP1918;Note=SL1:0,SL2:0.0903606376069034,SL2:SL1-ratio:Inf,intercistronic distance:933,downstream in operon
KhC7	.	gene	3767444	3768514	.	-	.	ID=OP1918.3;Name=KH2013:KH.C7.513;Parent=OP1918;Note=SL1:0,SL2:0.119133206118776,SL2:SL1-ratio:Inf,intercistronic distance:20,downstream in operon
KhC7	.	gene	3769503	3777822	.	-	.	ID=OP1918.2;Name=KH2013:KH.C7.50;Parent=OP1918;Note=SL1:0,SL2:1.26713872095464,SL2:SL1-ratio:Inf,intercistronic distance:989,downstream in operon
KhC7	.	gene	3794804	3807882	.	-	.	ID=OP1918.1;Name=KH2013:KH.C7.198;Parent=OP1918;Note=SL1:0,SL2:0,SL2:SL1-ratio:NaN,intercistronic distance:16982,upstream in operon
KhC7	.	operon	3747269	3823721	.	+	.	ID=OP1919;Name=OP1919;size=2;genes=KH2013:KH.C7.608,KH2013:KH.C7.728
KhC7	.	gene	3747269	3750025	.	+	.	ID=OP1919.1;Name=KH2013:KH.C7.608;Parent=OP1919;Note=SL1:0,SL2:0,SL2:SL1-ratio:NaN,intercistronic distance:70656,upstream in operon
KhC7	.	gene	3820681	3823721	.	+	.	ID=OP1919.2;Name=KH2013:KH.C7.728;Parent=OP1919;Note=SL1:0,SL2:0.239651178000746,SL2:SL1-ratio:Inf,intercistronic distance:NA,downstream in operon
KhC7	.	operon	3796601	3832422	.	-	.	ID=OP1920;Name=OP1920;size=2;genes=KH2013:KH.C7.247,KH2013:KH.C7.19
KhC7	.	gene	3796601	3819294	.	-	.	ID=OP1920.2;Name=KH2013:KH.C7.247;Parent=OP1920;Note=SL1:0,SL2:0.838210762183347,SL2:SL1-ratio:Inf,intercistronic distance:NA,downstream in operon
KhC7	.	gene	3823826	3832422	.	-	.	ID=OP1920.1;Name=KH2013:KH.C7.19;Parent=OP1920;Note=SL1:0,SL2:0,SL2:SL1-ratio:NaN,intercistronic distance:4532,upstream in operon
KhC7	.	operon	3837926	3870231	.	+	.	ID=OP1921;Name=OP1921;size=3;genes=KH2013:KH.C7.380,KH2013:KH.C7.568,KH2013:KH.C7.414
KhC7	.	gene	3837926	3846826	.	+	.	ID=OP1921.1;Name=KH2013:KH.C7.380;Parent=OP1921;Note=SL1:0,SL2:0,SL2:SL1-ratio:NaN,intercistronic distance:2437,upstream in operon
KhC7	.	gene	3849263	3862405	.	+	.	ID=OP1921.2;Name=KH2013:KH.C7.568;Parent=OP1921;Note=SL1:0,SL2:0.0807101239708411,SL2:SL1-ratio:Inf,intercistronic distance:693,downstream in operon
KhC7	.	gene	3863098	3870231	.	+	.	ID=OP1921.3;Name=KH2013:KH.C7.414;Parent=OP1921;Note=SL1:0,SL2:0.121129738455697,SL2:SL1-ratio:Inf,intercistronic distance:NA,downstream in operon
KhC7	.	operon	3878284	3930442	.	-	.	ID=OP1922;Name=OP1922;size=5;genes=KH2013:KH.C7.588,KH2013:KH.C7.312,KH2013:KH.C7.14,KH2013:KH.C7.752,KH2013:KH.C7.726
KhC7	.	gene	3878284	3892450	.	-	.	ID=OP1922.5;Name=KH2013:KH.C7.588;Parent=OP1922;Note=SL1:0,SL2:0.538912256573769,SL2:SL1-ratio:Inf,intercistronic distance:NA,downstream in operon
KhC7	.	gene	3902459	3907138	.	-	.	ID=OP1922.4;Name=KH2013:KH.C7.312;Parent=OP1922;Note=SL1:0,SL2:0.0490596780566559,SL2:SL1-ratio:Inf,intercistronic distance:10009,downstream in operon
KhC7	.	gene	3907128	3908602	.	-	.	ID=OP1922.3;Name=KH2013:KH.C7.14;Parent=OP1922;Note=SL1:0,SL2:0.102551137019679,SL2:SL1-ratio:Inf,intercistronic distance:-10,downstream in operon
KhC7	.	gene	3908603	3910334	.	-	.	ID=OP1922.2;Name=KH2013:KH.C7.752;Parent=OP1922;Note=SL1:0,SL2:0.288278271164456,SL2:SL1-ratio:Inf,intercistronic distance:1,downstream in operon
KhC7	.	gene	3926361	3930442	.	-	.	ID=OP1922.1;Name=KH2013:KH.C7.726;Parent=OP1922;Note=SL1:0,SL2:0,SL2:SL1-ratio:NaN,intercistronic distance:16027,upstream in operon
KhC7	.	operon	3930856	3945428	.	-	.	ID=OP1923;Name=OP1923;size=2;genes=KH2013:KH.C7.152,KH2013:KH.C7.1
KhC7	.	gene	3930856	3943694	.	-	.	ID=OP1923.2;Name=KH2013:KH.C7.152;Parent=OP1923;Note=SL1:0,SL2:0.410132047093748,SL2:SL1-ratio:Inf,intercistronic distance:NA,downstream in operon
KhC7	.	gene	3944559	3945428	.	-	.	ID=OP1923.1;Name=KH2013:KH.C7.1;Parent=OP1923;Note=SL1:0,SL2:0,SL2:SL1-ratio:NaN,intercistronic distance:865,upstream in operon
KhC7	.	operon	3960871	4028083	.	+	.	ID=OP1924;Name=OP1924;size=5;genes=KH2013:KH.C7.559,KH2013:KH.C7.745,KH2013:KH.C7.298,KH2013:KH.C7.28,KH2013:KH.C7.230
KhC7	.	gene	3960871	3967598	.	+	.	ID=OP1924.1;Name=KH2013:KH.C7.559;Parent=OP1924;Note=SL1:0,SL2:0,SL2:SL1-ratio:NaN,intercistronic distance:14728,upstream in operon
KhC7	.	gene	3982326	3985046	.	+	.	ID=OP1924.2;Name=KH2013:KH.C7.745;Parent=OP1924;Note=SL1:0,SL2:0.146288464174467,SL2:SL1-ratio:Inf,intercistronic distance:5209,downstream in operon
KhC7	.	gene	3990255	3993462	.	+	.	ID=OP1924.3;Name=KH2013:KH.C7.298;Parent=OP1924;Note=SL1:0,SL2:0.248357169131063,SL2:SL1-ratio:Inf,intercistronic distance:1331,downstream in operon
KhC7	.	gene	3994793	4006441	.	+	.	ID=OP1924.4;Name=KH2013:KH.C7.28;Parent=OP1924;Note=SL1:0,SL2:0.136981001815342,SL2:SL1-ratio:Inf,intercistronic distance:19572,downstream in operon
KhC7	.	gene	4026013	4028083	.	+	.	ID=OP1924.5;Name=KH2013:KH.C7.230;Parent=OP1924;Note=SL1:0,SL2:0.509180451443375,SL2:SL1-ratio:Inf,intercistronic distance:NA,downstream in operon
KhC7	.	operon	3968008	3982205	.	-	.	ID=OP1925;Name=OP1925;size=2;genes=KH2013:KH.C7.459,KH2013:KH.C7.283
KhC7	.	gene	3968008	3979552	.	-	.	ID=OP1925.2;Name=KH2013:KH.C7.459;Parent=OP1925;Note=SL1:0,SL2:0.138962449300015,SL2:SL1-ratio:Inf,intercistronic distance:NA,downstream in operon
KhC7	.	gene	3981111	3982205	.	-	.	ID=OP1925.1;Name=KH2013:KH.C7.283;Parent=OP1925;Note=SL1:0,SL2:0,SL2:SL1-ratio:NaN,intercistronic distance:1559,upstream in operon
KhC7	.	operon	4006910	4014938	.	-	.	ID=OP1926;Name=OP1926;size=2;genes=KH2013:KH.C7.683,KH2013:KH.C7.67
KhC7	.	gene	4006910	4010948	.	-	.	ID=OP1926.2;Name=KH2013:KH.C7.683;Parent=OP1926;Note=SL1:0,SL2:0.300808975355242,SL2:SL1-ratio:Inf,intercistronic distance:NA,downstream in operon
KhC7	.	gene	4012277	4014938	.	-	.	ID=OP1926.1;Name=KH2013:KH.C7.67;Parent=OP1926;Note=SL1:0,SL2:0,SL2:SL1-ratio:NaN,intercistronic distance:1329,upstream in operon
KhC7	.	operon	4016075	4067985	.	-	.	ID=OP1927;Name=OP1927;size=3;genes=KH2013:KH.C7.351,KH2013:KH.C7.571,KH2013:KH.C7.624
KhC7	.	gene	4016075	4023207	.	-	.	ID=OP1927.3;Name=KH2013:KH.C7.351;Parent=OP1927;Note=SL1:0,SL2:2.02543502790469,SL2:SL1-ratio:Inf,intercistronic distance:NA,downstream in operon
KhC7	.	gene	4056902	4062331	.	-	.	ID=OP1927.2;Name=KH2013:KH.C7.571;Parent=OP1927;Note=SL1:0,SL2:0.078290560778495,SL2:SL1-ratio:Inf,intercistronic distance:33695,downstream in operon
KhC7	.	gene	4062821	4067985	.	-	.	ID=OP1927.1;Name=KH2013:KH.C7.624;Parent=OP1927;Note=SL1:0,SL2:0,SL2:SL1-ratio:NaN,intercistronic distance:490,upstream in operon
KhC7	.	operon	4030454	4042021	.	+	.	ID=OP1928;Name=OP1928;size=2;genes=KH2013:KH.C7.789,KH2013:KH.C7.154
KhC7	.	gene	4030454	4035143	.	+	.	ID=OP1928.1;Name=KH2013:KH.C7.789;Parent=OP1928;Note=SL1:0,SL2:0,SL2:SL1-ratio:NaN,intercistronic distance:2507,upstream in operon
KhC7	.	gene	4037650	4042021	.	+	.	ID=OP1928.2;Name=KH2013:KH.C7.154;Parent=OP1928;Note=SL1:0,SL2:3.40834558540221,SL2:SL1-ratio:Inf,intercistronic distance:NA,downstream in operon
KhC7	.	operon	4044922	4173112	.	+	.	ID=OP1929;Name=OP1929;size=7;genes=KH2013:KH.C7.422,KH2013:KH.C7.333,KH2013:KH.C7.135,KH2013:KH.C7.536,KH2013:KH.C7.102,KH2013:KH.C7.554,KH2013:KH.C7.76
KhC7	.	gene	4044922	4048421	.	+	.	ID=OP1929.1;Name=KH2013:KH.C7.422;Parent=OP1929;Note=SL1:0,SL2:0,SL2:SL1-ratio:NaN,intercistronic distance:3585,upstream in operon
KhC7	.	gene	4052006	4056624	.	+	.	ID=OP1929.2;Name=KH2013:KH.C7.333;Parent=OP1929;Note=SL1:0,SL2:0.147179034169968,SL2:SL1-ratio:Inf,intercistronic distance:19954,downstream in operon
KhC7	.	gene	4076578	4122150	.	+	.	ID=OP1929.3;Name=KH2013:KH.C7.135;Parent=OP1929;Note=SL1:0,SL2:0.369574725060227,SL2:SL1-ratio:Inf,intercistronic distance:-36748,downstream in operon
KhC7	.	gene	4085402	4087848	.	+	.	ID=OP1929.4;Name=KH2013:KH.C7.536;Parent=OP1929;Note=SL1:0,SL2:0.14806523395848,SL2:SL1-ratio:Inf,intercistronic distance:35005,downstream in operon
KhC7	.	gene	4122853	4154881	.	+	.	ID=OP1929.5;Name=KH2013:KH.C7.102;Parent=OP1929;Note=SL1:0,SL2:0.206209665208626,SL2:SL1-ratio:Inf,intercistronic distance:11857,downstream in operon
KhC7	.	gene	4166738	4168862	.	+	.	ID=OP1929.6;Name=KH2013:KH.C7.554;Parent=OP1929;Note=SL1:0,SL2:0.0809494813690603,SL2:SL1-ratio:Inf,intercistronic distance:1,downstream in operon
KhC7	.	gene	4168863	4173112	.	+	.	ID=OP1929.7;Name=KH2013:KH.C7.76;Parent=OP1929;Note=SL1:0,SL2:0.251197958240456,SL2:SL1-ratio:Inf,intercistronic distance:NA,downstream in operon
KhC7	.	operon	4154832	4195980	.	-	.	ID=OP1930;Name=OP1930;size=4;genes=KH2013:KH.C7.784,KH2013:KH.C7.26,KH2013:KH.C7.163,KH2013:KH.C7.33
KhC7	.	gene	4154832	4156272	.	-	.	ID=OP1930.4;Name=KH2013:KH.C7.784;Parent=OP1930;Note=SL1:0,SL2:0.0966302205901658,SL2:SL1-ratio:Inf,intercistronic distance:NA,downstream in operon
KhC7	.	gene	4157484	4165354	.	-	.	ID=OP1930.3;Name=KH2013:KH.C7.26;Parent=OP1930;Note=SL1:0,SL2:0.365738502004856,SL2:SL1-ratio:Inf,intercistronic distance:1212,downstream in operon
KhC7	.	gene	4159572	4161039	.	-	.	ID=OP1930.2;Name=KH2013:KH.C7.163;Parent=OP1930;Note=SL1:0,SL2:0.188650826471596,SL2:SL1-ratio:Inf,intercistronic distance:-5782,downstream in operon
KhC7	.	gene	4192908	4195980	.	-	.	ID=OP1930.1;Name=KH2013:KH.C7.33;Parent=OP1930;Note=SL1:0,SL2:0,SL2:SL1-ratio:NaN,intercistronic distance:31869,upstream in operon
KhC7	.	operon	4174601	4188339	.	+	.	ID=OP1931;Name=OP1931;size=2;genes=KH2013:KH.C7.544,KH2013:KH.C7.599
KhC7	.	gene	4174601	4180540	.	+	.	ID=OP1931.1;Name=KH2013:KH.C7.544;Parent=OP1931;Note=SL1:0,SL2:0,SL2:SL1-ratio:NaN,intercistronic distance:800,upstream in operon
KhC7	.	gene	4181340	4188339	.	+	.	ID=OP1931.2;Name=KH2013:KH.C7.599;Parent=OP1931;Note=SL1:0,SL2:0.133233777402919,SL2:SL1-ratio:Inf,intercistronic distance:NA,downstream in operon
KhC7	.	operon	4211311	4288446	.	+	.	ID=OP1932;Name=OP1932;size=7;genes=KH2013:KH.C7.753,KH2013:KH.C7.363,KH2013:KH.C7.262,KH2013:KH.C7.3,KH2013:KH.C7.271,KH2013:KH.C7.758,KH2013:KH.C7.389
KhC7	.	gene	4211311	4217377	.	+	.	ID=OP1932.1;Name=KH2013:KH.C7.753;Parent=OP1932;Note=SL1:0,SL2:0,SL2:SL1-ratio:NaN,intercistronic distance:370,upstream in operon
KhC7	.	gene	4217747	4237335	.	+	.	ID=OP1932.2;Name=KH2013:KH.C7.363;Parent=OP1932;Note=SL1:0,SL2:0.245161913508348,SL2:SL1-ratio:Inf,intercistronic distance:2528,downstream in operon
KhC7	.	gene	4239863	4243687	.	+	.	ID=OP1932.3;Name=KH2013:KH.C7.262;Parent=OP1932;Note=SL1:0,SL2:0.207850668324942,SL2:SL1-ratio:Inf,intercistronic distance:193,downstream in operon
KhC7	.	gene	4243880	4260859	.	+	.	ID=OP1932.4;Name=KH2013:KH.C7.3;Parent=OP1932;Note=SL1:0,SL2:0.693444141465099,SL2:SL1-ratio:Inf,intercistronic distance:1129,downstream in operon
KhC7	.	gene	4261988	4273138	.	+	.	ID=OP1932.5;Name=KH2013:KH.C7.271;Parent=OP1932;Note=SL1:0,SL2:1.07287744207579,SL2:SL1-ratio:Inf,intercistronic distance:304,downstream in operon
KhC7	.	gene	4273442	4285607	.	+	.	ID=OP1932.6;Name=KH2013:KH.C7.758;Parent=OP1932;Note=SL1:0,SL2:0.106682014180392,SL2:SL1-ratio:Inf,intercistronic distance:1,downstream in operon
KhC7	.	gene	4285608	4288446	.	+	.	ID=OP1932.7;Name=KH2013:KH.C7.389;Parent=OP1932;Note=SL1:0,SL2:1.45026167960107,SL2:SL1-ratio:Inf,intercistronic distance:NA,downstream in operon
KhC7	.	operon	4288447	4339156	.	+	.	ID=OP1933;Name=OP1933;size=3;genes=KH2013:KH.C7.592,KH2013:KH.C7.727,KH2013:KH.C7.225
KhC7	.	gene	4288447	4289258	.	+	.	ID=OP1933.1;Name=KH2013:KH.C7.592;Parent=OP1933;Note=SL1:0,SL2:0,SL2:SL1-ratio:NaN,intercistronic distance:35544,upstream in operon
KhC7	.	gene	4324802	4327012	.	+	.	ID=OP1933.2;Name=KH2013:KH.C7.727;Parent=OP1933;Note=SL1:0,SL2:0.378206346339319,SL2:SL1-ratio:Inf,intercistronic distance:-6,downstream in operon
KhC7	.	gene	4327006	4339156	.	+	.	ID=OP1933.3;Name=KH2013:KH.C7.225;Parent=OP1933;Note=SL1:0,SL2:0.428919839508125,SL2:SL1-ratio:Inf,intercistronic distance:NA,downstream in operon
KhC7	.	operon	4342389	4406222	.	+	.	ID=OP1934;Name=OP1934;size=2;genes=KH2013:KH.C7.59,KH2013:KH.C7.484
KhC7	.	gene	4342389	4343077	.	+	.	ID=OP1934.1;Name=KH2013:KH.C7.59;Parent=OP1934;Note=SL1:0,SL2:0,SL2:SL1-ratio:NaN,intercistronic distance:4375,upstream in operon
KhC7	.	gene	4347452	4406222	.	+	.	ID=OP1934.2;Name=KH2013:KH.C7.484;Parent=OP1934;Note=SL1:0,SL2:0.240894595563694,SL2:SL1-ratio:Inf,intercistronic distance:NA,downstream in operon
KhC7	.	operon	4415918	4477207	.	-	.	ID=OP1935;Name=OP1935;size=4;genes=KH2013:KH.C7.440,KH2013:KH.C7.671,KH2013:KH.C7.543,KH2013:KH.C7.343
KhC7	.	gene	4415918	4420879	.	-	.	ID=OP1935.4;Name=KH2013:KH.C7.440;Parent=OP1935;Note=SL1:0,SL2:0.241579367246727,SL2:SL1-ratio:Inf,intercistronic distance:NA,downstream in operon
KhC7	.	gene	4444715	4448983	.	-	.	ID=OP1935.3;Name=KH2013:KH.C7.671;Parent=OP1935;Note=SL1:0,SL2:0.0768915503538458,SL2:SL1-ratio:Inf,intercistronic distance:23836,downstream in operon
KhC7	.	gene	4468622	4474149	.	-	.	ID=OP1935.2;Name=KH2013:KH.C7.543;Parent=OP1935;Note=SL1:0,SL2:0.476576271349611,SL2:SL1-ratio:Inf,intercistronic distance:19639,downstream in operon
KhC7	.	gene	4475561	4477207	.	-	.	ID=OP1935.1;Name=KH2013:KH.C7.343;Parent=OP1935;Note=SL1:0,SL2:0,SL2:SL1-ratio:NaN,intercistronic distance:1412,upstream in operon
KhC7	.	operon	4441553	4467619	.	+	.	ID=OP1936;Name=OP1936;size=3;genes=KH2013:KH.C7.399,KH2013:KH.C7.636,KH2013:KH.C7.220
KhC7	.	gene	4441553	4443798	.	+	.	ID=OP1936.1;Name=KH2013:KH.C7.399;Parent=OP1936;Note=SL1:0,SL2:0,SL2:SL1-ratio:NaN,intercistronic distance:7976,upstream in operon
KhC7	.	gene	4451774	4458939	.	+	.	ID=OP1936.2;Name=KH2013:KH.C7.636;Parent=OP1936;Note=SL1:0,SL2:0.216258081815895,SL2:SL1-ratio:Inf,intercistronic distance:5212,downstream in operon
KhC7	.	gene	4464151	4467619	.	+	.	ID=OP1936.3;Name=KH2013:KH.C7.220;Parent=OP1936;Note=SL1:0,SL2:0.625380997681151,SL2:SL1-ratio:Inf,intercistronic distance:NA,downstream in operon
KhC7	.	operon	4483613	4502242	.	-	.	ID=OP1937;Name=OP1937;size=2;genes=KH2013:KH.C7.702,KH2013:KH.C7.112
KhC7	.	gene	4483613	4501813	.	-	.	ID=OP1937.2;Name=KH2013:KH.C7.702;Parent=OP1937;Note=SL1:0,SL2:0.709503220101658,SL2:SL1-ratio:Inf,intercistronic distance:NA,downstream in operon
KhC7	.	gene	4501814	4502242	.	-	.	ID=OP1937.1;Name=KH2013:KH.C7.112;Parent=OP1937;Note=SL1:0,SL2:0,SL2:SL1-ratio:NaN,intercistronic distance:1,upstream in operon
KhC7	.	operon	4510648	4519104	.	-	.	ID=OP1938;Name=OP1938;size=2;genes=KH2013:KH.C7.260,KH2013:KH.C7.569
KhC7	.	gene	4510648	4511721	.	-	.	ID=OP1938.2;Name=KH2013:KH.C7.260;Parent=OP1938;Note=SL1:0,SL2:9.90273229139539,SL2:SL1-ratio:Inf,intercistronic distance:NA,downstream in operon
KhC7	.	gene	4512621	4519104	.	-	.	ID=OP1938.1;Name=KH2013:KH.C7.569;Parent=OP1938;Note=SL1:0,SL2:0,SL2:SL1-ratio:NaN,intercistronic distance:900,upstream in operon
KhC7	.	operon	4553053	4658949	.	+	.	ID=OP1939;Name=OP1939;size=6;genes=KH2013:KH.C7.263,KH2013:KH.C7.275,KH2013:KH.C7.395,KH2013:KH.C7.386,KH2013:KH.C7.368,KH2013:KH.C7.370
KhC7	.	gene	4553053	4558896	.	+	.	ID=OP1939.1;Name=KH2013:KH.C7.263;Parent=OP1939;Note=SL1:0,SL2:0,SL2:SL1-ratio:NaN,intercistronic distance:34356,upstream in operon
KhC7	.	gene	4593252	4596919	.	+	.	ID=OP1939.2;Name=KH2013:KH.C7.275;Parent=OP1939;Note=SL1:0,SL2:0.865362218358005,SL2:SL1-ratio:Inf,intercistronic distance:1992,downstream in operon
KhC7	.	gene	4598911	4606978	.	+	.	ID=OP1939.3;Name=KH2013:KH.C7.395;Parent=OP1939;Note=SL1:0,SL2:0.477193149892333,SL2:SL1-ratio:Inf,intercistronic distance:4561,downstream in operon
KhC7	.	gene	4611539	4612353	.	+	.	ID=OP1939.4;Name=KH2013:KH.C7.386;Parent=OP1939;Note=SL1:0,SL2:0.0483567771624053,SL2:SL1-ratio:Inf,intercistronic distance:1,downstream in operon
KhC7	.	gene	4612354	4618119	.	+	.	ID=OP1939.5;Name=KH2013:KH.C7.368;Parent=OP1939;Note=SL1:0,SL2:0.0725146044050058,SL2:SL1-ratio:Inf,intercistronic distance:38403,downstream in operon
KhC7	.	gene	4656522	4658949	.	+	.	ID=OP1939.6;Name=KH2013:KH.C7.370;Parent=OP1939;Note=SL1:0,SL2:0.167512789871145,SL2:SL1-ratio:Inf,intercistronic distance:NA,downstream in operon
KhC7	.	operon	4554505	4645136	.	-	.	ID=OP1940;Name=OP1940;size=6;genes=KH2013:KH.C7.195,KH2013:KH.C7.551,KH2013:KH.C7.695,KH2013:KH.C7.36,KH2013:KH.C7.165,KH2013:KH.C7.233
KhC7	.	gene	4554505	4564736	.	-	.	ID=OP1940.6;Name=KH2013:KH.C7.195;Parent=OP1940;Note=SL1:0,SL2:0.109670253708438,SL2:SL1-ratio:Inf,intercistronic distance:NA,downstream in operon
KhC7	.	gene	4566390	4571445	.	-	.	ID=OP1940.5;Name=KH2013:KH.C7.551;Parent=OP1940;Note=SL1:0,SL2:0.095327894114351,SL2:SL1-ratio:Inf,intercistronic distance:1654,downstream in operon
KhC7	.	gene	4572360	4579099	.	-	.	ID=OP1940.4;Name=KH2013:KH.C7.695;Parent=OP1940;Note=SL1:0,SL2:0.0482318842369183,SL2:SL1-ratio:Inf,intercistronic distance:915,downstream in operon
KhC7	.	gene	4580950	4591475	.	-	.	ID=OP1940.3;Name=KH2013:KH.C7.36;Parent=OP1940;Note=SL1:0,SL2:0.0666168887014593,SL2:SL1-ratio:Inf,intercistronic distance:1851,downstream in operon
KhC7	.	gene	4618052	4625212	.	-	.	ID=OP1940.2;Name=KH2013:KH.C7.165;Parent=OP1940;Note=SL1:0,SL2:0.168507829351485,SL2:SL1-ratio:Inf,intercistronic distance:26577,downstream in operon
KhC7	.	gene	4626195	4645136	.	-	.	ID=OP1940.1;Name=KH2013:KH.C7.233;Parent=OP1940;Note=SL1:0,SL2:0,SL2:SL1-ratio:NaN,intercistronic distance:983,upstream in operon
KhC7	.	operon	4675901	4698515	.	+	.	ID=OP1941;Name=OP1941;size=2;genes=KH2013:KH.C7.401,KH2013:KH.C7.331
KhC7	.	gene	4675901	4688409	.	+	.	ID=OP1941.1;Name=KH2013:KH.C7.401;Parent=OP1941;Note=SL1:0,SL2:0,SL2:SL1-ratio:NaN,intercistronic distance:5335,upstream in operon
KhC7	.	gene	4693744	4698515	.	+	.	ID=OP1941.2;Name=KH2013:KH.C7.331;Parent=OP1941;Note=SL1:0,SL2:3.23450245095475,SL2:SL1-ratio:Inf,intercistronic distance:NA,downstream in operon
KhC7	.	operon	4690254	4705747	.	-	.	ID=OP1942;Name=OP1942;size=2;genes=KH2013:KH.C7.646,KH2013:KH.C7.74
KhC7	.	gene	4690254	4691682	.	-	.	ID=OP1942.2;Name=KH2013:KH.C7.646;Parent=OP1942;Note=SL1:0,SL2:0.317257662542477,SL2:SL1-ratio:Inf,intercistronic distance:NA,downstream in operon
KhC7	.	gene	4703027	4705747	.	-	.	ID=OP1942.1;Name=KH2013:KH.C7.74;Parent=OP1942;Note=SL1:0,SL2:0,SL2:SL1-ratio:NaN,intercistronic distance:11345,upstream in operon
KhC7	.	operon	4710564	4723467	.	-	.	ID=OP1943;Name=OP1943;size=2;genes=KH2013:KH.C7.476,KH2013:KH.C7.696
KhC7	.	gene	4710564	4717316	.	-	.	ID=OP1943.2;Name=KH2013:KH.C7.476;Parent=OP1943;Note=SL1:0,SL2:0.0490596780566559,SL2:SL1-ratio:Inf,intercistronic distance:NA,downstream in operon
KhC7	.	gene	4721768	4723467	.	-	.	ID=OP1943.1;Name=KH2013:KH.C7.696;Parent=OP1943;Note=SL1:0,SL2:0,SL2:SL1-ratio:NaN,intercistronic distance:4452,upstream in operon
KhC7	.	operon	4719032	4729960	.	+	.	ID=OP1944;Name=OP1944;size=2;genes=KH2013:KH.C7.590,KH2013:KH.C7.89
KhC7	.	gene	4719032	4720892	.	+	.	ID=OP1944.1;Name=KH2013:KH.C7.590;Parent=OP1944;Note=SL1:0,SL2:0,SL2:SL1-ratio:NaN,intercistronic distance:7526,upstream in operon
KhC7	.	gene	4728418	4729960	.	+	.	ID=OP1944.2;Name=KH2013:KH.C7.89;Parent=OP1944;Note=SL1:0,SL2:0.149853636933228,SL2:SL1-ratio:Inf,intercistronic distance:NA,downstream in operon
KhC7	.	operon	4743996	4786514	.	+	.	ID=OP1945;Name=OP1945;size=3;genes=KH2013:KH.C7.439,KH2013:KH.C7.161,KH2013:KH.C7.338
KhC7	.	gene	4743996	4765020	.	+	.	ID=OP1945.1;Name=KH2013:KH.C7.439;Parent=OP1945;Note=SL1:0,SL2:0,SL2:SL1-ratio:NaN,intercistronic distance:799,upstream in operon
KhC7	.	gene	4765819	4775952	.	+	.	ID=OP1945.2;Name=KH2013:KH.C7.161;Parent=OP1945;Note=SL1:0,SL2:0.20538109087625,SL2:SL1-ratio:Inf,intercistronic distance:3177,downstream in operon
KhC7	.	gene	4779129	4786514	.	+	.	ID=OP1945.3;Name=KH2013:KH.C7.338;Parent=OP1945;Note=SL1:0,SL2:0.0486440203183198,SL2:SL1-ratio:Inf,intercistronic distance:NA,downstream in operon
KhC7	.	operon	4785931	4820467	.	-	.	ID=OP1946;Name=OP1946;size=4;genes=KH2013:KH.C7.684,KH2013:KH.C7.328,KH2013:KH.C7.164,KH2013:KH.C7.615
KhC7	.	gene	4785931	4788254	.	-	.	ID=OP1946.4;Name=KH2013:KH.C7.684;Parent=OP1946;Note=SL1:0,SL2:0.0687930332625202,SL2:SL1-ratio:Inf,intercistronic distance:NA,downstream in operon
KhC7	.	gene	4788255	4790004	.	-	.	ID=OP1946.3;Name=KH2013:KH.C7.328;Parent=OP1946;Note=SL1:0,SL2:0.0486440203183198,SL2:SL1-ratio:Inf,intercistronic distance:1,downstream in operon
KhC7	.	gene	4794631	4802716	.	-	.	ID=OP1946.2;Name=KH2013:KH.C7.164;Parent=OP1946;Note=SL1:0,SL2:1.14953961632467,SL2:SL1-ratio:Inf,intercistronic distance:4627,downstream in operon
KhC7	.	gene	4819392	4820467	.	-	.	ID=OP1946.1;Name=KH2013:KH.C7.615;Parent=OP1946;Note=SL1:0,SL2:0,SL2:SL1-ratio:NaN,intercistronic distance:16676,upstream in operon
KhC7	.	operon	4821377	4858460	.	-	.	ID=OP1947;Name=OP1947;size=2;genes=KH2013:KH.C7.540,KH2013:KH.C7.382
KhC7	.	gene	4821377	4822763	.	-	.	ID=OP1947.2;Name=KH2013:KH.C7.540;Parent=OP1947;Note=SL1:0,SL2:0.0683868100957271,SL2:SL1-ratio:Inf,intercistronic distance:NA,downstream in operon
KhC7	.	gene	4851857	4858460	.	-	.	ID=OP1947.1;Name=KH2013:KH.C7.382;Parent=OP1947;Note=SL1:0,SL2:0,SL2:SL1-ratio:NaN,intercistronic distance:29094,upstream in operon
KhC7	.	operon	4881742	4896667	.	-	.	ID=OP1948;Name=OP1948;size=2;genes=KH2013:KH.C7.318,KH2013:KH.C7.708
KhC7	.	gene	4881742	4889943	.	-	.	ID=OP1948.2;Name=KH2013:KH.C7.318;Parent=OP1948;Note=SL1:0,SL2:0.421870538211174,SL2:SL1-ratio:Inf,intercistronic distance:NA,downstream in operon
KhC7	.	gene	4890508	4896667	.	-	.	ID=OP1948.1;Name=KH2013:KH.C7.708;Parent=OP1948;Note=SL1:0,SL2:0,SL2:SL1-ratio:NaN,intercistronic distance:565,upstream in operon
KhC7	.	operon	4896761	4912746	.	-	.	ID=OP1949;Name=OP1949;size=2;genes=KH2013:KH.C7.336,KH2013:KH.C7.781
KhC7	.	gene	4896761	4904103	.	-	.	ID=OP1949.2;Name=KH2013:KH.C7.336;Parent=OP1949;Note=SL1:0,SL2:0.165554011522217,SL2:SL1-ratio:Inf,intercistronic distance:NA,downstream in operon
KhC7	.	gene	4904926	4912746	.	-	.	ID=OP1949.1;Name=KH2013:KH.C7.781;Parent=OP1949;Note=SL1:0,SL2:0,SL2:SL1-ratio:NaN,intercistronic distance:823,upstream in operon
KhC7	.	operon	4931714	4936268	.	-	.	ID=OP1950;Name=OP1950;size=2;genes=KH2013:KH.C7.160,KH2013:KH.C7.532
KhC7	.	gene	4931714	4934793	.	-	.	ID=OP1950.2;Name=KH2013:KH.C7.160;Parent=OP1950;Note=SL1:0,SL2:0.0490596780566559,SL2:SL1-ratio:Inf,intercistronic distance:NA,downstream in operon
KhC7	.	gene	4935078	4936268	.	-	.	ID=OP1950.1;Name=KH2013:KH.C7.532;Parent=OP1950;Note=SL1:0,SL2:0,SL2:SL1-ratio:NaN,intercistronic distance:285,upstream in operon
KhC7	.	operon	4936820	4994012	.	+	.	ID=OP1951;Name=OP1951;size=5;genes=KH2013:KH.C7.715,KH2013:KH.C7.140,KH2013:KH.C7.724,KH2013:KH.C7.110,KH2013:KH.C7.61
KhC7	.	gene	4936820	4939246	.	+	.	ID=OP1951.1;Name=KH2013:KH.C7.715;Parent=OP1951;Note=SL1:0,SL2:0,SL2:SL1-ratio:NaN,intercistronic distance:22410,upstream in operon
KhC7	.	gene	4961656	4963985	.	+	.	ID=OP1951.2;Name=KH2013:KH.C7.140;Parent=OP1951;Note=SL1:0,SL2:0.110613989770633,SL2:SL1-ratio:Inf,intercistronic distance:1261,downstream in operon
KhC7	.	gene	4965246	4966681	.	+	.	ID=OP1951.3;Name=KH2013:KH.C7.724;Parent=OP1951;Note=SL1:0,SL2:2.40701779981402,SL2:SL1-ratio:Inf,intercistronic distance:1,downstream in operon
KhC7	.	gene	4966682	4971698	.	+	.	ID=OP1951.4;Name=KH2013:KH.C7.110;Parent=OP1951;Note=SL1:0,SL2:0.225643834797338,SL2:SL1-ratio:Inf,intercistronic distance:14326,downstream in operon
KhC7	.	gene	4986024	4994012	.	+	.	ID=OP1951.5;Name=KH2013:KH.C7.61;Parent=OP1951;Note=SL1:0,SL2:1.13512220091918,SL2:SL1-ratio:Inf,intercistronic distance:NA,downstream in operon
KhC7	.	operon	4940179	4945872	.	-	.	ID=OP1952;Name=OP1952;size=2;genes=KH2013:KH.C7.436,KH2013:KH.C7.584
KhC7	.	gene	4940179	4941637	.	-	.	ID=OP1952.2;Name=KH2013:KH.C7.436;Parent=OP1952;Note=SL1:0,SL2:1.42953086397683,SL2:SL1-ratio:Inf,intercistronic distance:NA,downstream in operon
KhC7	.	gene	4942435	4945872	.	-	.	ID=OP1952.1;Name=KH2013:KH.C7.584;Parent=OP1952;Note=SL1:0,SL2:0,SL2:SL1-ratio:NaN,intercistronic distance:798,upstream in operon
KhC7	.	operon	4999037	5018685	.	+	.	ID=OP1953;Name=OP1953;size=5;genes=KH2013:KH.C7.619,KH2013:KH.C7.60,KH2013:KH.C7.29,KH2013:KH.C7.236,KH2013:KH.C7.750
KhC7	.	gene	4999037	5006183	.	+	.	ID=OP1953.1;Name=KH2013:KH.C7.619;Parent=OP1953;Note=SL1:0,SL2:0,SL2:SL1-ratio:NaN,intercistronic distance:826,upstream in operon
KhC7	.	gene	5007009	5008755	.	+	.	ID=OP1953.2;Name=KH2013:KH.C7.60;Parent=OP1953;Note=SL1:0,SL2:0.209174837690085,SL2:SL1-ratio:Inf,intercistronic distance:1,downstream in operon
KhC7	.	gene	5008756	5010155	.	+	.	ID=OP1953.3;Name=KH2013:KH.C7.29;Parent=OP1953;Note=SL1:0,SL2:0.112723923188638,SL2:SL1-ratio:Inf,intercistronic distance:1911,downstream in operon
KhC7	.	gene	5012066	5013096	.	+	.	ID=OP1953.4;Name=KH2013:KH.C7.236;Parent=OP1953;Note=SL1:0,SL2:0.0483567771624053,SL2:SL1-ratio:Inf,intercistronic distance:1,downstream in operon
KhC7	.	gene	5013097	5018685	.	+	.	ID=OP1953.5;Name=KH2013:KH.C7.750;Parent=OP1953;Note=SL1:0,SL2:0.202788194828905,SL2:SL1-ratio:Inf,intercistronic distance:NA,downstream in operon
KhC7	.	operon	5003452	5027550	.	-	.	ID=OP1954;Name=OP1954;size=3;genes=KH2013:KH.C7.228,KH2013:KH.C7.204,KH2013:KH.C7.787
KhC7	.	gene	5003452	5005957	.	-	.	ID=OP1954.3;Name=KH2013:KH.C7.228;Parent=OP1954;Note=SL1:0,SL2:0.0482318842369183,SL2:SL1-ratio:Inf,intercistronic distance:NA,downstream in operon
KhC7	.	gene	5010434	5012066	.	-	.	ID=OP1954.2;Name=KH2013:KH.C7.204;Parent=OP1954;Note=SL1:0,SL2:0.825543942260008,SL2:SL1-ratio:Inf,intercistronic distance:4477,downstream in operon
KhC7	.	gene	5022437	5027550	.	-	.	ID=OP1954.1;Name=KH2013:KH.C7.787;Parent=OP1954;Note=SL1:0,SL2:0,SL2:SL1-ratio:NaN,intercistronic distance:10371,upstream in operon
KhC7	.	operon	5027992	5042780	.	+	.	ID=OP1955;Name=OP1955;size=2;genes=KH2013:KH.C7.303,KH2013:KH.C7.226
KhC7	.	gene	5027992	5029394	.	+	.	ID=OP1955.1;Name=KH2013:KH.C7.303;Parent=OP1955;Note=SL1:0,SL2:0,SL2:SL1-ratio:NaN,intercistronic distance:7383,upstream in operon
KhC7	.	gene	5036777	5042780	.	+	.	ID=OP1955.2;Name=KH2013:KH.C7.226;Parent=OP1955;Note=SL1:0,SL2:0.201434314534987,SL2:SL1-ratio:Inf,intercistronic distance:NA,downstream in operon
KhC7	.	operon	5076743	5113088	.	-	.	ID=OP1956;Name=OP1956;size=3;genes=KH2013:KH.C7.814,KH2013:KH.C7.175,KH2013:KH.C7.148
KhC7	.	gene	5076743	5089857	.	-	.	ID=OP1956.3;Name=KH2013:KH.C7.814;Parent=OP1956;Note=SL1:0,SL2:0.0476639470571755,SL2:SL1-ratio:Inf,intercistronic distance:NA,downstream in operon
KhC7	.	gene	5092651	5109582	.	-	.	ID=OP1956.2;Name=KH2013:KH.C7.175;Parent=OP1956;Note=SL1:0,SL2:1.91506946141934,SL2:SL1-ratio:Inf,intercistronic distance:2794,downstream in operon
KhC7	.	gene	5110749	5113088	.	-	.	ID=OP1956.1;Name=KH2013:KH.C7.148;Parent=OP1956;Note=SL1:0,SL2:0,SL2:SL1-ratio:NaN,intercistronic distance:1167,upstream in operon
KhC7	.	operon	5080389	5123055	.	+	.	ID=OP1957;Name=OP1957;size=2;genes=KH2013:KH.C7.173,KH2013:KH.C7.428
KhC7	.	gene	5080389	5091882	.	+	.	ID=OP1957.1;Name=KH2013:KH.C7.173;Parent=OP1957;Note=SL1:0,SL2:0,SL2:SL1-ratio:NaN,intercistronic distance:25560,upstream in operon
KhC7	.	gene	5117442	5123055	.	+	.	ID=OP1957.2;Name=KH2013:KH.C7.428;Parent=OP1957;Note=SL1:0,SL2:0.047947074746394,SL2:SL1-ratio:Inf,intercistronic distance:NA,downstream in operon
KhC7	.	operon	5113272	5127608	.	-	.	ID=OP1958;Name=OP1958;size=2;genes=KH2013:KH.C7.390,KH2013:KH.C7.748
KhC7	.	gene	5113272	5117120	.	-	.	ID=OP1958.2;Name=KH2013:KH.C7.390;Parent=OP1958;Note=SL1:0,SL2:0.287136424936812,SL2:SL1-ratio:Inf,intercistronic distance:NA,downstream in operon
KhC7	.	gene	5122998	5127608	.	-	.	ID=OP1958.1;Name=KH2013:KH.C7.748;Parent=OP1958;Note=SL1:0,SL2:0,SL2:SL1-ratio:NaN,intercistronic distance:5878,upstream in operon
KhC7	.	operon	5138629	5153476	.	-	.	ID=OP1959;Name=OP1959;size=2;genes=KH2013:KH.C7.254,KH2013:KH.C7.576
KhC7	.	gene	5138629	5147379	.	-	.	ID=OP1959.2;Name=KH2013:KH.C7.254;Parent=OP1959;Note=SL1:0,SL2:0.546021467740679,SL2:SL1-ratio:Inf,intercistronic distance:NA,downstream in operon
KhC7	.	gene	5148116	5153476	.	-	.	ID=OP1959.1;Name=KH2013:KH.C7.576;Parent=OP1959;Note=SL1:0,SL2:0,SL2:SL1-ratio:NaN,intercistronic distance:737,upstream in operon
KhC7	.	operon	5165289	5192779	.	-	.	ID=OP1960;Name=OP1960;size=3;genes=KH2013:KH.C7.712,KH2013:KH.C7.553,KH2013:KH.C7.738
KhC7	.	gene	5165289	5175770	.	-	.	ID=OP1960.3;Name=KH2013:KH.C7.712;Parent=OP1960;Note=SL1:0,SL2:0.847683246534761,SL2:SL1-ratio:Inf,intercistronic distance:NA,downstream in operon
KhC7	.	gene	5182930	5188046	.	-	.	ID=OP1960.2;Name=KH2013:KH.C7.553;Parent=OP1960;Note=SL1:0,SL2:1.9878252202154,SL2:SL1-ratio:Inf,intercistronic distance:7160,downstream in operon
KhC7	.	gene	5188396	5192779	.	-	.	ID=OP1960.1;Name=KH2013:KH.C7.738;Parent=OP1960;Note=SL1:0,SL2:0,SL2:SL1-ratio:NaN,intercistronic distance:350,upstream in operon
KhC7	.	operon	5197044	5249064	.	-	.	ID=OP1961;Name=OP1961;size=3;genes=KH2013:KH.C7.361,KH2013:KH.C7.324,KH2013:KH.C7.406
KhC7	.	gene	5197044	5205433	.	-	.	ID=OP1961.3;Name=KH2013:KH.C7.361;Parent=OP1961;Note=SL1:0,SL2:0.628833205830702,SL2:SL1-ratio:Inf,intercistronic distance:NA,downstream in operon
KhC7	.	gene	5210778	5243787	.	-	.	ID=OP1961.2;Name=KH2013:KH.C7.324;Parent=OP1961;Note=SL1:0,SL2:0.198996706223254,SL2:SL1-ratio:Inf,intercistronic distance:5345,downstream in operon
KhC7	.	gene	5247290	5249064	.	-	.	ID=OP1961.1;Name=KH2013:KH.C7.406;Parent=OP1961;Note=SL1:0,SL2:0,SL2:SL1-ratio:NaN,intercistronic distance:3503,upstream in operon
KhC7	.	operon	5277340	5557042	.	-	.	ID=OP1962;Name=OP1962;size=11;genes=KH2013:KH.C7.652,KH2013:KH.C7.16,KH2013:KH.C7.142,KH2013:KH.C7.353,KH2013:KH.C7.681,KH2013:KH.C7.594,KH2013:KH.C7.754,KH2013:KH.C7.73,KH2013:KH.C7.190,KH2013:KH.C7.665,KH2013:KH.C7.8
KhC7	.	gene	5277340	5295699	.	-	.	ID=OP1962.11;Name=KH2013:KH.C7.652;Parent=OP1962;Note=SL1:0,SL2:0.0483151102950829,SL2:SL1-ratio:Inf,intercistronic distance:NA,downstream in operon
KhC7	.	gene	5297223	5303753	.	-	.	ID=OP1962.10;Name=KH2013:KH.C7.16;Parent=OP1962;Note=SL1:0,SL2:0.0490596780566559,SL2:SL1-ratio:Inf,intercistronic distance:1524,downstream in operon
KhC7	.	gene	5306435	5315543	.	-	.	ID=OP1962.9;Name=KH2013:KH.C7.142;Parent=OP1962;Note=SL1:0,SL2:0.746372223428025,SL2:SL1-ratio:Inf,intercistronic distance:2682,downstream in operon
KhC7	.	gene	5454858	5462222	.	-	.	ID=OP1962.8;Name=KH2013:KH.C7.353;Parent=OP1962;Note=SL1:0,SL2:0.308218596504272,SL2:SL1-ratio:Inf,intercistronic distance:139315,downstream in operon
KhC7	.	gene	5462223	5464560	.	-	.	ID=OP1962.7;Name=KH2013:KH.C7.681;Parent=OP1962;Note=SL1:0,SL2:0.278728603971149,SL2:SL1-ratio:Inf,intercistronic distance:1,downstream in operon
KhC7	.	gene	5465159	5483215	.	-	.	ID=OP1962.6;Name=KH2013:KH.C7.594;Parent=OP1962;Note=SL1:0,SL2:0.184031831052484,SL2:SL1-ratio:Inf,intercistronic distance:599,downstream in operon
KhC7	.	gene	5493385	5506068	.	-	.	ID=OP1962.5;Name=KH2013:KH.C7.754;Parent=OP1962;Note=SL1:0,SL2:0.395768179020744,SL2:SL1-ratio:Inf,intercistronic distance:10170,downstream in operon
KhC7	.	gene	5507429	5527527	.	-	.	ID=OP1962.4;Name=KH2013:KH.C7.73;Parent=OP1962;Note=SL1:0,SL2:0.131990587140614,SL2:SL1-ratio:Inf,intercistronic distance:1361,downstream in operon
KhC7	.	gene	5540305	5543374	.	-	.	ID=OP1962.3;Name=KH2013:KH.C7.190;Parent=OP1962;Note=SL1:0,SL2:1.42636773504885,SL2:SL1-ratio:Inf,intercistronic distance:12778,downstream in operon
KhC7	.	gene	5545533	5546651	.	-	.	ID=OP1962.2;Name=KH2013:KH.C7.665;Parent=OP1962;Note=SL1:0,SL2:0.132245956394032,SL2:SL1-ratio:Inf,intercistronic distance:2159,downstream in operon
KhC7	.	gene	5551705	5557042	.	-	.	ID=OP1962.1;Name=KH2013:KH.C7.8;Parent=OP1962;Note=SL1:0,SL2:0,SL2:SL1-ratio:NaN,intercistronic distance:5054,upstream in operon
KhC7	.	operon	5303918	5336532	.	+	.	ID=OP1963;Name=OP1963;size=5;genes=KH2013:KH.C7.442,KH2013:KH.C7.582,KH2013:KH.C7.495,KH2013:KH.C7.522,KH2013:KH.C7.638
KhC7	.	gene	5303918	5305534	.	+	.	ID=OP1963.1;Name=KH2013:KH.C7.442;Parent=OP1963;Note=SL1:0,SL2:0,SL2:SL1-ratio:NaN,intercistronic distance:11115,upstream in operon
KhC7	.	gene	5316649	5320796	.	+	.	ID=OP1963.2;Name=KH2013:KH.C7.582;Parent=OP1963;Note=SL1:0,SL2:0.602718988514202,SL2:SL1-ratio:Inf,intercistronic distance:1672,downstream in operon
KhC7	.	gene	5322468	5327898	.	+	.	ID=OP1963.3;Name=KH2013:KH.C7.495;Parent=OP1963;Note=SL1:0,SL2:0.562244529481713,SL2:SL1-ratio:Inf,intercistronic distance:631,downstream in operon
KhC7	.	gene	5328529	5329906	.	+	.	ID=OP1963.4;Name=KH2013:KH.C7.522;Parent=OP1963;Note=SL1:0,SL2:0.268869124559396,SL2:SL1-ratio:Inf,intercistronic distance:1,downstream in operon
KhC7	.	gene	5329907	5336532	.	+	.	ID=OP1963.5;Name=KH2013:KH.C7.638;Parent=OP1963;Note=SL1:0,SL2:0.787853811575488,SL2:SL1-ratio:Inf,intercistronic distance:NA,downstream in operon
KhC7	.	operon	5340181	5353689	.	+	.	ID=OP1964;Name=OP1964;size=3;genes=KH2013:KH.C7.276,KH2013:KH.C7.169,KH2013:KH.C7.423
KhC7	.	gene	5340181	5342056	.	+	.	ID=OP1964.1;Name=KH2013:KH.C7.276;Parent=OP1964;Note=SL1:0,SL2:0,SL2:SL1-ratio:NaN,intercistronic distance:1,upstream in operon
KhC7	.	gene	5342057	5346962	.	+	.	ID=OP1964.2;Name=KH2013:KH.C7.169;Parent=OP1964;Note=SL1:0,SL2:0.345380266555719,SL2:SL1-ratio:Inf,intercistronic distance:1,downstream in operon
KhC7	.	gene	5346963	5353689	.	+	.	ID=OP1964.3;Name=KH2013:KH.C7.423;Parent=OP1964;Note=SL1:0,SL2:0.0808498481209587,SL2:SL1-ratio:Inf,intercistronic distance:NA,downstream in operon
KhC7	.	operon	5361770	5392547	.	+	.	ID=OP1965;Name=OP1965;size=7;genes=KH2013:KH.C7.688,KH2013:KH.C7.766,KH2013:KH.C7.674,KH2013:KH.C7.719,KH2013:KH.C7.57,KH2013:KH.C7.302,KH2013:KH.C7.601
KhC7	.	gene	5361770	5362235	.	+	.	ID=OP1965.1;Name=KH2013:KH.C7.688;Parent=OP1965;Note=SL1:0,SL2:0,SL2:SL1-ratio:NaN,intercistronic distance:974,upstream in operon
KhC7	.	gene	5363209	5367253	.	+	.	ID=OP1965.2;Name=KH2013:KH.C7.766;Parent=OP1965;Note=SL1:0,SL2:0.0476639470571755,SL2:SL1-ratio:Inf,intercistronic distance:4905,downstream in operon
KhC7	.	gene	5372158	5374398	.	+	.	ID=OP1965.3;Name=KH2013:KH.C7.674;Parent=OP1965;Note=SL1:0,SL2:0.0766954569083742,SL2:SL1-ratio:Inf,intercistronic distance:1,downstream in operon
KhC7	.	gene	5374399	5377981	.	+	.	ID=OP1965.4;Name=KH2013:KH.C7.719;Parent=OP1965;Note=SL1:0,SL2:0.0972880406366396,SL2:SL1-ratio:Inf,intercistronic distance:1,downstream in operon
KhC7	.	gene	5377982	5384462	.	+	.	ID=OP1965.5;Name=KH2013:KH.C7.57;Parent=OP1965;Note=SL1:0,SL2:0.207741284658172,SL2:SL1-ratio:Inf,intercistronic distance:1,downstream in operon
KhC7	.	gene	5384463	5389482	.	+	.	ID=OP1965.6;Name=KH2013:KH.C7.302;Parent=OP1965;Note=SL1:0,SL2:0.122580956754174,SL2:SL1-ratio:Inf,intercistronic distance:1,downstream in operon
KhC7	.	gene	5389483	5392547	.	+	.	ID=OP1965.7;Name=KH2013:KH.C7.601;Parent=OP1965;Note=SL1:0,SL2:0.135609017769616,SL2:SL1-ratio:Inf,intercistronic distance:NA,downstream in operon
KhC7	.	operon	5393173	5423647	.	+	.	ID=OP1966;Name=OP1966;size=3;genes=KH2013:KH.C7.686,KH2013:KH.C7.657,KH2013:KH.C7.529
KhC7	.	gene	5393173	5393541	.	+	.	ID=OP1966.1;Name=KH2013:KH.C7.686;Parent=OP1966;Note=SL1:0,SL2:0,SL2:SL1-ratio:NaN,intercistronic distance:1039,upstream in operon
KhC7	.	gene	5394580	5407205	.	+	.	ID=OP1966.2;Name=KH2013:KH.C7.657;Parent=OP1966;Note=SL1:0,SL2:0.0837563949355723,SL2:SL1-ratio:Inf,intercistronic distance:5256,downstream in operon
KhC7	.	gene	5412461	5423647	.	+	.	ID=OP1966.3;Name=KH2013:KH.C7.529;Parent=OP1966;Note=SL1:0,SL2:0.119153028817461,SL2:SL1-ratio:Inf,intercistronic distance:NA,downstream in operon
KhC7	.	operon	5425304	5453576	.	+	.	ID=OP1967;Name=OP1967;size=3;genes=KH2013:KH.C7.479,KH2013:KH.C7.519,KH2013:KH.C7.40
KhC7	.	gene	5425304	5425943	.	+	.	ID=OP1967.1;Name=KH2013:KH.C7.479;Parent=OP1967;Note=SL1:0,SL2:0,SL2:SL1-ratio:NaN,intercistronic distance:1,upstream in operon
KhC7	.	gene	5425944	5426228	.	+	.	ID=OP1967.2;Name=KH2013:KH.C7.519;Parent=OP1967;Note=SL1:0,SL2:0.124937874641834,SL2:SL1-ratio:Inf,intercistronic distance:1175,downstream in operon
KhC7	.	gene	5427403	5453576	.	+	.	ID=OP1967.3;Name=KH2013:KH.C7.40;Parent=OP1967;Note=SL1:0,SL2:0.146288464174467,SL2:SL1-ratio:Inf,intercistronic distance:NA,downstream in operon
KhC7	.	operon	5490673	5551185	.	+	.	ID=OP1968;Name=OP1968;size=3;genes=KH2013:KH.C7.48,KH2013:KH.C7.305,KH2013:KH.C7.441
KhC7	.	gene	5490673	5494155	.	+	.	ID=OP1968.1;Name=KH2013:KH.C7.48;Parent=OP1968;Note=SL1:0,SL2:0,SL2:SL1-ratio:NaN,intercistronic distance:33730,upstream in operon
KhC7	.	gene	5527885	5537883	.	+	.	ID=OP1968.2;Name=KH2013:KH.C7.305;Parent=OP1968;Note=SL1:0,SL2:0.0490596780566559,SL2:SL1-ratio:Inf,intercistronic distance:9563,downstream in operon
KhC7	.	gene	5547446	5551185	.	+	.	ID=OP1968.3;Name=KH2013:KH.C7.441;Parent=OP1968;Note=SL1:0,SL2:0.0608732244887675,SL2:SL1-ratio:Inf,intercistronic distance:NA,downstream in operon
KhC7	.	operon	5554431	5570301	.	+	.	ID=OP1969;Name=OP1969;size=4;genes=KH2013:KH.C7.637,KH2013:KH.C7.118,KH2013:KH.C7.580,KH2013:KH.C7.597
KhC7	.	gene	5554431	5555110	.	+	.	ID=OP1969.1;Name=KH2013:KH.C7.637;Parent=OP1969;Note=SL1:0,SL2:0,SL2:SL1-ratio:NaN,intercistronic distance:6128,upstream in operon
KhC7	.	gene	5561238	5563811	.	+	.	ID=OP1969.2;Name=KH2013:KH.C7.118;Parent=OP1969;Note=SL1:0,SL2:0.139189160525591,SL2:SL1-ratio:Inf,intercistronic distance:1850,downstream in operon
KhC7	.	gene	5565661	5566785	.	+	.	ID=OP1969.3;Name=KH2013:KH.C7.580;Parent=OP1969;Note=SL1:0,SL2:0.131438279863686,SL2:SL1-ratio:Inf,intercistronic distance:1,downstream in operon
KhC7	.	gene	5566786	5570301	.	+	.	ID=OP1969.4;Name=KH2013:KH.C7.597;Parent=OP1969;Note=SL1:0,SL2:0.299879398340265,SL2:SL1-ratio:Inf,intercistronic distance:NA,downstream in operon
KhC7	.	operon	5558241	5565447	.	-	.	ID=OP1970;Name=OP1970;size=2;genes=KH2013:KH.C7.32,KH2013:KH.C7.314
KhC7	.	gene	5558241	5560275	.	-	.	ID=OP1970.2;Name=KH2013:KH.C7.32;Parent=OP1970;Note=SL1:0,SL2:0.205284226417253,SL2:SL1-ratio:Inf,intercistronic distance:NA,downstream in operon
KhC7	.	gene	5562898	5565447	.	-	.	ID=OP1970.1;Name=KH2013:KH.C7.314;Parent=OP1970;Note=SL1:0,SL2:0,SL2:SL1-ratio:NaN,intercistronic distance:2623,upstream in operon
KhC7	.	operon	5582481	5604428	.	+	.	ID=OP1971;Name=OP1971;size=4;genes=KH2013:KH.C7.527,KH2013:KH.C7.178,KH2013:KH.C7.139,KH2013:KH.C7.467
KhC7	.	gene	5582481	5585707	.	+	.	ID=OP1971.1;Name=KH2013:KH.C7.527;Parent=OP1971;Note=SL1:0,SL2:0,SL2:SL1-ratio:NaN,intercistronic distance:1,upstream in operon
KhC7	.	gene	5585708	5599525	.	+	.	ID=OP1971.2;Name=KH2013:KH.C7.178;Parent=OP1971;Note=SL1:0,SL2:0.0482318842369183,SL2:SL1-ratio:Inf,intercistronic distance:295,downstream in operon
KhC7	.	gene	5599820	5600870	.	+	.	ID=OP1971.3;Name=KH2013:KH.C7.139;Parent=OP1971;Note=SL1:0,SL2:0.150126281237628,SL2:SL1-ratio:Inf,intercistronic distance:1,downstream in operon
KhC7	.	gene	5600871	5604428	.	+	.	ID=OP1971.4;Name=KH2013:KH.C7.467;Parent=OP1971;Note=SL1:0,SL2:0.42235457499904,SL2:SL1-ratio:Inf,intercistronic distance:NA,downstream in operon
KhC7	.	operon	5620737	5644392	.	+	.	ID=OP1972;Name=OP1972;size=2;genes=KH2013:KH.C7.642,KH2013:KH.C7.337
KhC7	.	gene	5620737	5627500	.	+	.	ID=OP1972.1;Name=KH2013:KH.C7.642;Parent=OP1972;Note=SL1:0,SL2:0,SL2:SL1-ratio:NaN,intercistronic distance:8324,upstream in operon
KhC7	.	gene	5635824	5644392	.	+	.	ID=OP1972.2;Name=KH2013:KH.C7.337;Parent=OP1972;Note=SL1:0,SL2:0.643154987542996,SL2:SL1-ratio:Inf,intercistronic distance:NA,downstream in operon
KhC7	.	operon	5627849	5685302	.	-	.	ID=OP1973;Name=OP1973;size=2;genes=KH2013:KH.C7.31,KH2013:KH.C7.181
KhC7	.	gene	5627849	5635171	.	-	.	ID=OP1973.2;Name=KH2013:KH.C7.31;Parent=OP1973;Note=SL1:0,SL2:0.0482318842369183,SL2:SL1-ratio:Inf,intercistronic distance:NA,downstream in operon
KhC7	.	gene	5684958	5685302	.	-	.	ID=OP1973.1;Name=KH2013:KH.C7.181;Parent=OP1973;Note=SL1:0,SL2:0,SL2:SL1-ratio:NaN,intercistronic distance:49787,upstream in operon
KhC7	.	operon	5648287	5727821	.	+	.	ID=OP1974;Name=OP1974;size=5;genes=KH2013:KH.C7.776,KH2013:KH.C7.641,KH2013:KH.C7.313,KH2013:KH.C7.90,KH2013:KH.C7.525
KhC7	.	gene	5648287	5652727	.	+	.	ID=OP1974.1;Name=KH2013:KH.C7.776;Parent=OP1974;Note=SL1:0,SL2:0,SL2:SL1-ratio:NaN,intercistronic distance:3645,upstream in operon
KhC7	.	gene	5656372	5659439	.	+	.	ID=OP1974.2;Name=KH2013:KH.C7.641;Parent=OP1974;Note=SL1:0,SL2:0.145245687437671,SL2:SL1-ratio:Inf,intercistronic distance:1,downstream in operon
KhC7	.	gene	5659440	5684197	.	+	.	ID=OP1974.3;Name=KH2013:KH.C7.313;Parent=OP1974;Note=SL1:0,SL2:0.180000159426222,SL2:SL1-ratio:Inf,intercistronic distance:12050,downstream in operon
KhC7	.	gene	5696247	5719737	.	+	.	ID=OP1974.4;Name=KH2013:KH.C7.90;Parent=OP1974;Note=SL1:0,SL2:0.753715216226869,SL2:SL1-ratio:Inf,intercistronic distance:2179,downstream in operon
KhC7	.	gene	5721916	5727821	.	+	.	ID=OP1974.5;Name=KH2013:KH.C7.525;Parent=OP1974;Note=SL1:0,SL2:0.119891906235503,SL2:SL1-ratio:Inf,intercistronic distance:NA,downstream in operon
KhC7	.	operon	5739339	5757070	.	-	.	ID=OP1975;Name=OP1975;size=2;genes=KH2013:KH.C7.4,KH2013:KH.C7.37
KhC7	.	gene	5739339	5747075	.	-	.	ID=OP1975.2;Name=KH2013:KH.C7.4;Parent=OP1975;Note=SL1:0,SL2:0.0966302205901658,SL2:SL1-ratio:Inf,intercistronic distance:NA,downstream in operon
KhC7	.	gene	5752453	5757070	.	-	.	ID=OP1975.1;Name=KH2013:KH.C7.37;Parent=OP1975;Note=SL1:0,SL2:0,SL2:SL1-ratio:NaN,intercistronic distance:5378,upstream in operon
KhC7	.	operon	5774910	5800747	.	-	.	ID=OP1976;Name=OP1976;size=2;genes=KH2013:KH.C7.465,KH2013:KH.C7.805
KhC7	.	gene	5774910	5776591	.	-	.	ID=OP1976.2;Name=KH2013:KH.C7.465;Parent=OP1976;Note=SL1:0,SL2:0.0482318842369183,SL2:SL1-ratio:Inf,intercistronic distance:NA,downstream in operon
KhC7	.	gene	5800098	5800747	.	-	.	ID=OP1976.1;Name=KH2013:KH.C7.805;Parent=OP1976;Note=SL1:0,SL2:0,SL2:SL1-ratio:NaN,intercistronic distance:23507,upstream in operon
KhC7	.	operon	5803730	5816466	.	+	.	ID=OP1977;Name=OP1977;size=2;genes=KH2013:KH.C7.443,KH2013:KH.C7.610
KhC7	.	gene	5803730	5804194	.	+	.	ID=OP1977.1;Name=KH2013:KH.C7.443;Parent=OP1977;Note=SL1:0,SL2:0,SL2:SL1-ratio:NaN,intercistronic distance:403,upstream in operon
KhC7	.	gene	5804597	5816466	.	+	.	ID=OP1977.2;Name=KH2013:KH.C7.610;Parent=OP1977;Note=SL1:0,SL2:0.101265944848824,SL2:SL1-ratio:Inf,intercistronic distance:NA,downstream in operon
KhC7	.	operon	5816699	5835483	.	+	.	ID=OP1978;Name=OP1978;size=3;genes=KH2013:KH.C7.376,KH2013:KH.C7.400,KH2013:KH.C7.763
KhC7	.	gene	5816699	5819227	.	+	.	ID=OP1978.1;Name=KH2013:KH.C7.376;Parent=OP1978;Note=SL1:0,SL2:0,SL2:SL1-ratio:NaN,intercistronic distance:10387,upstream in operon
KhC7	.	gene	5829614	5832896	.	+	.	ID=OP1978.2;Name=KH2013:KH.C7.400;Parent=OP1978;Note=SL1:0,SL2:1.38842149864157,SL2:SL1-ratio:Inf,intercistronic distance:1,downstream in operon
KhC7	.	gene	5832897	5835483	.	+	.	ID=OP1978.3;Name=KH2013:KH.C7.763;Parent=OP1978;Note=SL1:0,SL2:0.176377648333924,SL2:SL1-ratio:Inf,intercistronic distance:NA,downstream in operon
KhC7	.	operon	5835497	5849816	.	-	.	ID=OP1979;Name=OP1979;size=3;genes=KH2013:KH.C7.408,KH2013:KH.C7.530,KH2013:KH.C7.250
KhC7	.	gene	5835497	5838981	.	-	.	ID=OP1979.3;Name=KH2013:KH.C7.408;Parent=OP1979;Note=SL1:0,SL2:0.424161718384474,SL2:SL1-ratio:Inf,intercistronic distance:NA,downstream in operon
KhC7	.	gene	5839225	5840091	.	-	.	ID=OP1979.2;Name=KH2013:KH.C7.530;Parent=OP1979;Note=SL1:0,SL2:0.110483994623579,SL2:SL1-ratio:Inf,intercistronic distance:244,downstream in operon
KhC7	.	gene	5845445	5849816	.	-	.	ID=OP1979.1;Name=KH2013:KH.C7.250;Parent=OP1979;Note=SL1:0,SL2:0,SL2:SL1-ratio:NaN,intercistronic distance:5354,upstream in operon
KhC7	.	operon	5840879	5919703	.	+	.	ID=OP1980;Name=OP1980;size=7;genes=KH2013:KH.C7.82,KH2013:KH.C7.299,KH2013:KH.C7.574,KH2013:KH.C7.419,KH2013:KH.C7.317,KH2013:KH.C7.286,KH2013:KH.C7.455
KhC7	.	gene	5840879	5845440	.	+	.	ID=OP1980.1;Name=KH2013:KH.C7.82;Parent=OP1980;Note=SL1:0,SL2:0,SL2:SL1-ratio:NaN,intercistronic distance:6851,upstream in operon
KhC7	.	gene	5852291	5870387	.	+	.	ID=OP1980.2;Name=KH2013:KH.C7.299;Parent=OP1980;Note=SL1:0,SL2:0.378977629826661,SL2:SL1-ratio:Inf,intercistronic distance:14909,downstream in operon
KhC7	.	gene	5885296	5888021	.	+	.	ID=OP1980.3;Name=KH2013:KH.C7.574;Parent=OP1980;Note=SL1:0,SL2:0.696166304214164,SL2:SL1-ratio:Inf,intercistronic distance:1,downstream in operon
KhC7	.	gene	5888022	5898857	.	+	.	ID=OP1980.4;Name=KH2013:KH.C7.419;Parent=OP1980;Note=SL1:0,SL2:0.777026240559225,SL2:SL1-ratio:Inf,intercistronic distance:4166,downstream in operon
KhC7	.	gene	5903023	5904330	.	+	.	ID=OP1980.5;Name=KH2013:KH.C7.317;Parent=OP1980;Note=SL1:0,SL2:0.145736294903701,SL2:SL1-ratio:Inf,intercistronic distance:1,downstream in operon
KhC7	.	gene	5904331	5914763	.	+	.	ID=OP1980.6;Name=KH2013:KH.C7.286;Parent=OP1980;Note=SL1:0,SL2:0.152287306491255,SL2:SL1-ratio:Inf,intercistronic distance:1324,downstream in operon
KhC7	.	gene	5916087	5919703	.	+	.	ID=OP1980.7;Name=KH2013:KH.C7.455;Parent=OP1980;Note=SL1:0,SL2:0.146096352022463,SL2:SL1-ratio:Inf,intercistronic distance:NA,downstream in operon
KhC7	.	operon	5870340	5884704	.	-	.	ID=OP1981;Name=OP1981;size=2;genes=KH2013:KH.C7.43,KH2013:KH.C7.477
KhC7	.	gene	5870340	5875601	.	-	.	ID=OP1981.2;Name=KH2013:KH.C7.43;Parent=OP1981;Note=SL1:0,SL2:0.986270883813803,SL2:SL1-ratio:Inf,intercistronic distance:NA,downstream in operon
KhC7	.	gene	5876152	5884704	.	-	.	ID=OP1981.1;Name=KH2013:KH.C7.477;Parent=OP1981;Note=SL1:0,SL2:0,SL2:SL1-ratio:NaN,intercistronic distance:551,upstream in operon
KhC7	.	operon	5933798	5937305	.	-	.	ID=OP1982;Name=OP1982;size=2;genes=KH2013:KH.C7.398,KH2013:KH.C7.651
KhC7	.	gene	5933798	5934939	.	-	.	ID=OP1982.2;Name=KH2013:KH.C7.398;Parent=OP1982;Note=SL1:0,SL2:0.0476639470571755,SL2:SL1-ratio:Inf,intercistronic distance:NA,downstream in operon
KhC7	.	gene	5935617	5937305	.	-	.	ID=OP1982.1;Name=KH2013:KH.C7.651;Parent=OP1982;Note=SL1:0,SL2:0,SL2:SL1-ratio:NaN,intercistronic distance:678,upstream in operon
KhC7	.	operon	5938757	5959564	.	-	.	ID=OP1983;Name=OP1983;size=2;genes=KH2013:KH.C7.394,KH2013:KH.C7.435
KhC7	.	gene	5938757	5945897	.	-	.	ID=OP1983.2;Name=KH2013:KH.C7.394;Parent=OP1983;Note=SL1:0,SL2:1.77713901920927,SL2:SL1-ratio:Inf,intercistronic distance:NA,downstream in operon
KhC7	.	gene	5952827	5959564	.	-	.	ID=OP1983.1;Name=KH2013:KH.C7.435;Parent=OP1983;Note=SL1:0,SL2:0,SL2:SL1-ratio:NaN,intercistronic distance:6930,upstream in operon
KhC7	.	operon	5949125	5970443	.	+	.	ID=OP1984;Name=OP1984;size=2;genes=KH2013:KH.C7.669,KH2013:KH.C7.2
KhC7	.	gene	5949125	5950142	.	+	.	ID=OP1984.1;Name=KH2013:KH.C7.669;Parent=OP1984;Note=SL1:0,SL2:0,SL2:SL1-ratio:NaN,intercistronic distance:15911,upstream in operon
KhC7	.	gene	5966053	5970443	.	+	.	ID=OP1984.2;Name=KH2013:KH.C7.2;Parent=OP1984;Note=SL1:0,SL2:1.26654017402567,SL2:SL1-ratio:Inf,intercistronic distance:NA,downstream in operon
KhC7	.	operon	5994484	6058225	.	+	.	ID=OP1985;Name=OP1985;size=5;genes=KH2013:KH.C7.704,KH2013:KH.C7.325,KH2013:KH.C7.348,KH2013:KH.C7.267,KH2013:KH.C7.703
KhC7	.	gene	5994484	5996443	.	+	.	ID=OP1985.1;Name=KH2013:KH.C7.704;Parent=OP1985;Note=SL1:0,SL2:0,SL2:SL1-ratio:NaN,intercistronic distance:1025,upstream in operon
KhC7	.	gene	5997468	6003768	.	+	.	ID=OP1985.2;Name=KH2013:KH.C7.325;Parent=OP1985;Note=SL1:0,SL2:0.439568645063589,SL2:SL1-ratio:Inf,intercistronic distance:1908,downstream in operon
KhC7	.	gene	6005676	6032329	.	+	.	ID=OP1985.3;Name=KH2013:KH.C7.348;Parent=OP1985;Note=SL1:0,SL2:0.110613989770633,SL2:SL1-ratio:Inf,intercistronic distance:14299,downstream in operon
KhC7	.	gene	6046628	6049592	.	+	.	ID=OP1985.4;Name=KH2013:KH.C7.267;Parent=OP1985;Note=SL1:0,SL2:0.0608732244887675,SL2:SL1-ratio:Inf,intercistronic distance:1,downstream in operon
KhC7	.	gene	6049593	6058225	.	+	.	ID=OP1985.5;Name=KH2013:KH.C7.703;Parent=OP1985;Note=SL1:0,SL2:0.0490596780566559,SL2:SL1-ratio:Inf,intercistronic distance:NA,downstream in operon
KhC7	.	operon	6061621	6067493	.	+	.	ID=OP1986;Name=OP1986;size=2;genes=KH2013:KH.C7.779,KH2013:KH.C7.591
KhC7	.	gene	6061621	6065039	.	+	.	ID=OP1986.1;Name=KH2013:KH.C7.779;Parent=OP1986;Note=SL1:0,SL2:0,SL2:SL1-ratio:NaN,intercistronic distance:803,upstream in operon
KhC7	.	gene	6065842	6067493	.	+	.	ID=OP1986.2;Name=KH2013:KH.C7.591;Parent=OP1986;Note=SL1:0,SL2:0.187994293072169,SL2:SL1-ratio:Inf,intercistronic distance:NA,downstream in operon
KhC7	.	operon	6067494	6086353	.	+	.	ID=OP1987;Name=OP1987;size=2;genes=KH2013:KH.C7.508,KH2013:KH.C7.183
KhC7	.	gene	6067494	6078901	.	+	.	ID=OP1987.1;Name=KH2013:KH.C7.508;Parent=OP1987;Note=SL1:0,SL2:0,SL2:SL1-ratio:NaN,intercistronic distance:1637,upstream in operon
KhC7	.	gene	6080538	6086353	.	+	.	ID=OP1987.2;Name=KH2013:KH.C7.183;Parent=OP1987;Note=SL1:0,SL2:1.00130783473163,SL2:SL1-ratio:Inf,intercistronic distance:NA,downstream in operon
KhC7	.	operon	6091896	6096457	.	-	.	ID=OP1988;Name=OP1988;size=1;genes=KH2013:KH.C7.205
KhC7	.	gene	6091896	6096457	.	-	.	ID=OP1988.1;Name=KH2013:KH.C7.205;Parent=OP1988;Note=SL1:0,SL2:0.0958941494927879,SL2:SL1-ratio:Inf,intercistronic distance:NA,downstream in operon
KhC8	.	operon	11661	63642	.	+	.	ID=OP1989;Name=OP1989;size=5;genes=KH2013:KH.C8.627,KH2013:KH.C8.503,KH2013:KH.C8.355,KH2013:KH.C8.168,KH2013:KH.C8.178
KhC8	.	gene	11661	23204	.	+	.	ID=OP1989.1;Name=KH2013:KH.C8.627;Parent=OP1989;Note=SL1:0,SL2:0,SL2:SL1-ratio:NaN,intercistronic distance:3116,upstream in operon
KhC8	.	gene	26320	26928	.	+	.	ID=OP1989.2;Name=KH2013:KH.C8.503;Parent=OP1989;Note=SL1:0,SL2:0.047947074746394,SL2:SL1-ratio:Inf,intercistronic distance:1,downstream in operon
KhC8	.	gene	26929	39879	.	+	.	ID=OP1989.3;Name=KH2013:KH.C8.355;Parent=OP1989;Note=SL1:0,SL2:1.44687865982078,SL2:SL1-ratio:Inf,intercistronic distance:670,downstream in operon
KhC8	.	gene	40549	48415	.	+	.	ID=OP1989.4;Name=KH2013:KH.C8.168;Parent=OP1989;Note=SL1:0,SL2:0.186017287188276,SL2:SL1-ratio:Inf,intercistronic distance:3403,downstream in operon
KhC8	.	gene	51818	63642	.	+	.	ID=OP1989.5;Name=KH2013:KH.C8.178;Parent=OP1989;Note=SL1:0,SL2:0.133233777402919,SL2:SL1-ratio:Inf,intercistronic distance:NA,downstream in operon
KhC8	.	operon	140484	171989	.	+	.	ID=OP1990;Name=OP1990;size=3;genes=KH2013:KH.C8.672,KH2013:KH.C8.381,KH2013:KH.C8.712
KhC8	.	gene	140484	142234	.	+	.	ID=OP1990.1;Name=KH2013:KH.C8.672;Parent=OP1990;Note=SL1:0,SL2:0,SL2:SL1-ratio:NaN,intercistronic distance:7218,upstream in operon
KhC8	.	gene	149452	152114	.	+	.	ID=OP1990.2;Name=KH2013:KH.C8.381;Parent=OP1990;Note=SL1:0,SL2:0.423774066816284,SL2:SL1-ratio:Inf,intercistronic distance:12175,downstream in operon
KhC8	.	gene	164289	171989	.	+	.	ID=OP1990.3;Name=KH2013:KH.C8.712;Parent=OP1990;Note=SL1:0,SL2:0.381600539453804,SL2:SL1-ratio:Inf,intercistronic distance:NA,downstream in operon
KhC8	.	operon	152618	176839	.	-	.	ID=OP1991;Name=OP1991;size=2;genes=KH2013:KH.C8.491,KH2013:KH.C8.532
KhC8	.	gene	152618	159872	.	-	.	ID=OP1991.2;Name=KH2013:KH.C8.491;Parent=OP1991;Note=SL1:0,SL2:0.111456986830214,SL2:SL1-ratio:Inf,intercistronic distance:NA,downstream in operon
KhC8	.	gene	171712	176839	.	-	.	ID=OP1991.1;Name=KH2013:KH.C8.532;Parent=OP1991;Note=SL1:0,SL2:0,SL2:SL1-ratio:NaN,intercistronic distance:11840,upstream in operon
KhC8	.	operon	176038	217239	.	-	.	ID=OP1992;Name=OP1992;size=4;genes=KH2013:KH.C8.633,KH2013:KH.C8.701,KH2013:KH.C8.310,KH2013:KH.C8.583
KhC8	.	gene	176038	178629	.	-	.	ID=OP1992.4;Name=KH2013:KH.C8.633;Parent=OP1992;Note=SL1:0,SL2:0.359407935416115,SL2:SL1-ratio:Inf,intercistronic distance:NA,downstream in operon
KhC8	.	gene	178630	182803	.	-	.	ID=OP1992.3;Name=KH2013:KH.C8.701;Parent=OP1992;Note=SL1:0,SL2:0.490940221311658,SL2:SL1-ratio:Inf,intercistronic distance:1,downstream in operon
KhC8	.	gene	194612	200382	.	-	.	ID=OP1992.2;Name=KH2013:KH.C8.310;Parent=OP1992;Note=SL1:0,SL2:0.0766954569083742,SL2:SL1-ratio:Inf,intercistronic distance:11809,downstream in operon
KhC8	.	gene	213245	217239	.	-	.	ID=OP1992.1;Name=KH2013:KH.C8.583;Parent=OP1992;Note=SL1:0,SL2:0,SL2:SL1-ratio:NaN,intercistronic distance:12863,upstream in operon
KhC8	.	operon	204380	211598	.	+	.	ID=OP1993;Name=OP1993;size=2;genes=KH2013:KH.C8.175,KH2013:KH.C8.27
KhC8	.	gene	204380	204931	.	+	.	ID=OP1993.1;Name=KH2013:KH.C8.175;Parent=OP1993;Note=SL1:0,SL2:0,SL2:SL1-ratio:NaN,intercistronic distance:2331,upstream in operon
KhC8	.	gene	207262	211598	.	+	.	ID=OP1993.2;Name=KH2013:KH.C8.27;Parent=OP1993;Note=SL1:0,SL2:0.113491489184389,SL2:SL1-ratio:Inf,intercistronic distance:NA,downstream in operon
KhC8	.	operon	219271	235201	.	+	.	ID=OP1994;Name=OP1994;size=2;genes=KH2013:KH.C8.505,KH2013:KH.C8.14
KhC8	.	gene	219271	224006	.	+	.	ID=OP1994.1;Name=KH2013:KH.C8.505;Parent=OP1994;Note=SL1:0,SL2:0,SL2:SL1-ratio:NaN,intercistronic distance:1348,upstream in operon
KhC8	.	gene	225354	235201	.	+	.	ID=OP1994.2;Name=KH2013:KH.C8.14;Parent=OP1994;Note=SL1:0,SL2:0.26238542584619,SL2:SL1-ratio:Inf,intercistronic distance:NA,downstream in operon
KhC8	.	operon	225452	285437	.	+	.	ID=OP1995;Name=OP1995;size=3;genes=KH2013:KH.C8.856,KH2013:KH.C8.751,KH2013:KH.C8.164
KhC8	.	gene	225452	226142	.	+	.	ID=OP1995.1;Name=KH2013:KH.C8.856;Parent=OP1995;Note=SL1:0,SL2:0,SL2:SL1-ratio:NaN,intercistronic distance:9514,upstream in operon
KhC8	.	gene	235656	254107	.	+	.	ID=OP1995.2;Name=KH2013:KH.C8.751;Parent=OP1995;Note=SL1:0,SL2:0.0844139008979553,SL2:SL1-ratio:Inf,intercistronic distance:30275,downstream in operon
KhC8	.	gene	284382	285437	.	+	.	ID=OP1995.3;Name=KH2013:KH.C8.164;Parent=OP1995;Note=SL1:0,SL2:0.768994351479835,SL2:SL1-ratio:Inf,intercistronic distance:NA,downstream in operon
KhC8	.	operon	264727	325628	.	-	.	ID=OP1996;Name=OP1996;size=5;genes=KH2013:KH.C8.599,KH2013:KH.C8.221,KH2013:KH.C8.50,KH2013:KH.C8.325,KH2013:KH.C8.333
KhC8	.	gene	264727	276646	.	-	.	ID=OP1996.5;Name=KH2013:KH.C8.599;Parent=OP1996;Note=SL1:0,SL2:0.124937874641834,SL2:SL1-ratio:Inf,intercistronic distance:NA,downstream in operon
KhC8	.	gene	285896	295577	.	-	.	ID=OP1996.4;Name=KH2013:KH.C8.221;Parent=OP1996;Note=SL1:0,SL2:0.319270148761856,SL2:SL1-ratio:Inf,intercistronic distance:9250,downstream in operon
KhC8	.	gene	296483	314908	.	-	.	ID=OP1996.3;Name=KH2013:KH.C8.50;Parent=OP1996;Note=SL1:0,SL2:0.162598587512336,SL2:SL1-ratio:Inf,intercistronic distance:906,downstream in operon
KhC8	.	gene	319591	320618	.	-	.	ID=OP1996.2;Name=KH2013:KH.C8.325;Parent=OP1996;Note=SL1:0,SL2:0.553634277304837,SL2:SL1-ratio:Inf,intercistronic distance:4683,downstream in operon
KhC8	.	gene	324414	325628	.	-	.	ID=OP1996.1;Name=KH2013:KH.C8.333;Parent=OP1996;Note=SL1:0,SL2:0,SL2:SL1-ratio:NaN,intercistronic distance:3796,upstream in operon
KhC8	.	operon	325871	337762	.	-	.	ID=OP1997;Name=OP1997;size=3;genes=KH2013:KH.C8.393,KH2013:KH.C8.174,KH2013:KH.C8.444
KhC8	.	gene	325871	329795	.	-	.	ID=OP1997.3;Name=KH2013:KH.C8.393;Parent=OP1997;Note=SL1:0,SL2:0.111192130949827,SL2:SL1-ratio:Inf,intercistronic distance:NA,downstream in operon
KhC8	.	gene	330081	332871	.	-	.	ID=OP1997.2;Name=KH2013:KH.C8.174;Parent=OP1997;Note=SL1:0,SL2:0.129941978819486,SL2:SL1-ratio:Inf,intercistronic distance:286,downstream in operon
KhC8	.	gene	333532	337762	.	-	.	ID=OP1997.1;Name=KH2013:KH.C8.444;Parent=OP1997;Note=SL1:0,SL2:0,SL2:SL1-ratio:NaN,intercistronic distance:661,upstream in operon
KhC8	.	operon	349811	361988	.	+	.	ID=OP1998;Name=OP1998;size=2;genes=KH2013:KH.C8.749,KH2013:KH.C8.795
KhC8	.	gene	349811	351731	.	+	.	ID=OP1998.1;Name=KH2013:KH.C8.749;Parent=OP1998;Note=SL1:0,SL2:0,SL2:SL1-ratio:NaN,intercistronic distance:9593,upstream in operon
KhC8	.	gene	361324	361988	.	+	.	ID=OP1998.2;Name=KH2013:KH.C8.795;Parent=OP1998;Note=SL1:0,SL2:0.095819211717977,SL2:SL1-ratio:Inf,intercistronic distance:NA,downstream in operon
KhC8	.	operon	352289	406165	.	-	.	ID=OP1999;Name=OP1999;size=7;genes=KH2013:KH.C8.284,KH2013:KH.C8.860,KH2013:KH.C8.1,KH2013:KH.C8.391,KH2013:KH.C8.803,KH2013:KH.C8.402,KH2013:KH.C8.425
KhC8	.	gene	352289	363076	.	-	.	ID=OP1999.7;Name=KH2013:KH.C8.284;Parent=OP1999;Note=SL1:0,SL2:0.095327894114351,SL2:SL1-ratio:Inf,intercistronic distance:NA,downstream in operon
KhC8	.	gene	365216	371564	.	-	.	ID=OP1999.6;Name=KH2013:KH.C8.860;Parent=OP1999;Note=SL1:0,SL2:0.094556088358645,SL2:SL1-ratio:Inf,intercistronic distance:2140,downstream in operon
KhC8	.	gene	372317	375418	.	-	.	ID=OP1999.5;Name=KH2013:KH.C8.1;Parent=OP1999;Note=SL1:0,SL2:0.190050771053376,SL2:SL1-ratio:Inf,intercistronic distance:753,downstream in operon
KhC8	.	gene	375419	378786	.	-	.	ID=OP1999.4;Name=KH2013:KH.C8.391;Parent=OP1999;Note=SL1:0,SL2:0.168651739327368,SL2:SL1-ratio:Inf,intercistronic distance:1,downstream in operon
KhC8	.	gene	381242	386210	.	-	.	ID=OP1999.3;Name=KH2013:KH.C8.803;Parent=OP1999;Note=SL1:0,SL2:0.0476639470571755,SL2:SL1-ratio:Inf,intercistronic distance:2456,downstream in operon
KhC8	.	gene	396219	398828	.	-	.	ID=OP1999.2;Name=KH2013:KH.C8.402;Parent=OP1999;Note=SL1:0,SL2:0.113892147409107,SL2:SL1-ratio:Inf,intercistronic distance:10009,downstream in operon
KhC8	.	gene	403451	406165	.	-	.	ID=OP1999.1;Name=KH2013:KH.C8.425;Parent=OP1999;Note=SL1:0,SL2:0,SL2:SL1-ratio:NaN,intercistronic distance:4623,upstream in operon
KhC8	.	operon	402295	409945	.	+	.	ID=OP2000;Name=OP2000;size=2;genes=KH2013:KH.C8.586,KH2013:KH.C8.558
KhC8	.	gene	402295	404332	.	+	.	ID=OP2000.1;Name=KH2013:KH.C8.586;Parent=OP2000;Note=SL1:0,SL2:0,SL2:SL1-ratio:NaN,intercistronic distance:1906,upstream in operon
KhC8	.	gene	406238	409945	.	+	.	ID=OP2000.2;Name=KH2013:KH.C8.558;Parent=OP2000;Note=SL1:0,SL2:0.0837563949355723,SL2:SL1-ratio:Inf,intercistronic distance:NA,downstream in operon
KhC8	.	operon	409956	501847	.	-	.	ID=OP2001;Name=OP2001;size=10;genes=KH2013:KH.C8.664,KH2013:KH.C8.139,KH2013:KH.C8.498,KH2013:KH.C8.551,KH2013:KH.C8.306,KH2013:KH.C8.910,KH2013:KH.C8.362,KH2013:KH.C8.921,KH2013:KH.C8.756,KH2013:KH.C8.218
KhC8	.	gene	409956	421039	.	-	.	ID=OP2001.10;Name=KH2013:KH.C8.664;Parent=OP2001;Note=SL1:0,SL2:0.296589974521218,SL2:SL1-ratio:Inf,intercistronic distance:NA,downstream in operon
KhC8	.	gene	421040	422160	.	-	.	ID=OP2001.9;Name=KH2013:KH.C8.139;Parent=OP2001;Note=SL1:0,SL2:0.685246986702075,SL2:SL1-ratio:Inf,intercistronic distance:1,downstream in operon
KhC8	.	gene	423637	430088	.	-	.	ID=OP2001.8;Name=KH2013:KH.C8.498;Parent=OP2001;Note=SL1:0,SL2:0.0490596780566559,SL2:SL1-ratio:Inf,intercistronic distance:1477,downstream in operon
KhC8	.	gene	444649	460303	.	-	.	ID=OP2001.7;Name=KH2013:KH.C8.551;Parent=OP2001;Note=SL1:0,SL2:0.188397480585428,SL2:SL1-ratio:Inf,intercistronic distance:14561,downstream in operon
KhC8	.	gene	466674	477766	.	-	.	ID=OP2001.6;Name=KH2013:KH.C8.306;Parent=OP2001;Note=SL1:0,SL2:0.0922680855530466,SL2:SL1-ratio:Inf,intercistronic distance:6371,downstream in operon
KhC8	.	gene	477767	480677	.	-	.	ID=OP2001.5;Name=KH2013:KH.C8.910;Parent=OP2001;Note=SL1:0,SL2:0.292601740604286,SL2:SL1-ratio:Inf,intercistronic distance:1,downstream in operon
KhC8	.	gene	481143	494811	.	-	.	ID=OP2001.4;Name=KH2013:KH.C8.362;Parent=OP2001;Note=SL1:0,SL2:0.15111580261942,SL2:SL1-ratio:Inf,intercistronic distance:466,downstream in operon
KhC8	.	gene	497088	498445	.	-	.	ID=OP2001.3;Name=KH2013:KH.C8.921;Parent=OP2001;Note=SL1:0,SL2:0.143417006564369,SL2:SL1-ratio:Inf,intercistronic distance:2277,downstream in operon
KhC8	.	gene	498446	499289	.	-	.	ID=OP2001.2;Name=KH2013:KH.C8.756;Parent=OP2001;Note=SL1:0,SL2:0.0842539146757426,SL2:SL1-ratio:Inf,intercistronic distance:1,downstream in operon
KhC8	.	gene	500964	501847	.	-	.	ID=OP2001.1;Name=KH2013:KH.C8.218;Parent=OP2001;Note=SL1:0,SL2:0,SL2:SL1-ratio:NaN,intercistronic distance:1675,upstream in operon
KhC8	.	operon	425242	435726	.	+	.	ID=OP2002;Name=OP2002;size=2;genes=KH2013:KH.C8.500,KH2013:KH.C8.149
KhC8	.	gene	425242	427330	.	+	.	ID=OP2002.1;Name=KH2013:KH.C8.500;Parent=OP2002;Note=SL1:0,SL2:0,SL2:SL1-ratio:NaN,intercistronic distance:2930,upstream in operon
KhC8	.	gene	430260	435726	.	+	.	ID=OP2002.2;Name=KH2013:KH.C8.149;Parent=OP2002;Note=SL1:0,SL2:1.06472071773267,SL2:SL1-ratio:Inf,intercistronic distance:NA,downstream in operon
KhC8	.	operon	459514	474893	.	+	.	ID=OP2003;Name=OP2003;size=2;genes=KH2013:KH.C8.854,KH2013:KH.C8.26
KhC8	.	gene	459514	460164	.	+	.	ID=OP2003.1;Name=KH2013:KH.C8.854;Parent=OP2003;Note=SL1:0,SL2:0,SL2:SL1-ratio:NaN,intercistronic distance:12877,upstream in operon
KhC8	.	gene	473041	474893	.	+	.	ID=OP2003.2;Name=KH2013:KH.C8.26;Parent=OP2003;Note=SL1:0,SL2:0.0482318842369183,SL2:SL1-ratio:Inf,intercistronic distance:NA,downstream in operon
KhC8	.	operon	502744	626853	.	-	.	ID=OP2004;Name=OP2004;size=12;genes=KH2013:KH.C8.283,KH2013:KH.C8.794,KH2013:KH.C8.246,KH2013:KH.C8.416,KH2013:KH.C8.383,KH2013:KH.C8.509,KH2013:KH.C8.510,KH2013:KH.C8.433,KH2013:KH.C8.487,KH2013:KH.C8.61,KH2013:KH.C8.270,KH2013:KH.C8.119
KhC8	.	gene	502744	507164	.	-	.	ID=OP2004.12;Name=KH2013:KH.C8.283;Parent=OP2004;Note=SL1:0,SL2:0.0874082632892064,SL2:SL1-ratio:Inf,intercistronic distance:NA,downstream in operon
KhC8	.	gene	507892	516788	.	-	.	ID=OP2004.11;Name=KH2013:KH.C8.794;Parent=OP2004;Note=SL1:0,SL2:0.170737558361565,SL2:SL1-ratio:Inf,intercistronic distance:728,downstream in operon
KhC8	.	gene	521673	528980	.	-	.	ID=OP2004.10;Name=KH2013:KH.C8.246;Parent=OP2004;Note=SL1:0,SL2:0.208242111525523,SL2:SL1-ratio:Inf,intercistronic distance:4885,downstream in operon
KhC8	.	gene	528981	529539	.	-	.	ID=OP2004.9;Name=KH2013:KH.C8.416;Parent=OP2004;Note=SL1:0,SL2:0.0728606864896767,SL2:SL1-ratio:Inf,intercistronic distance:1,downstream in operon
KhC8	.	gene	529540	531963	.	-	.	ID=OP2004.8;Name=KH2013:KH.C8.383;Parent=OP2004;Note=SL1:0,SL2:0.419127711842164,SL2:SL1-ratio:Inf,intercistronic distance:1,downstream in operon
KhC8	.	gene	539935	544797	.	-	.	ID=OP2004.7;Name=KH2013:KH.C8.509;Parent=OP2004;Note=SL1:0,SL2:0.200998958667541,SL2:SL1-ratio:Inf,intercistronic distance:7972,downstream in operon
KhC8	.	gene	545401	600871	.	-	.	ID=OP2004.6;Name=KH2013:KH.C8.510;Parent=OP2004;Note=SL1:0,SL2:0.142991841171526,SL2:SL1-ratio:Inf,intercistronic distance:604,downstream in operon
KhC8	.	gene	601616	608134	.	-	.	ID=OP2004.5;Name=KH2013:KH.C8.433;Parent=OP2004;Note=SL1:0,SL2:0.0687930332625202,SL2:SL1-ratio:Inf,intercistronic distance:745,downstream in operon
KhC8	.	gene	611966	619501	.	-	.	ID=OP2004.4;Name=KH2013:KH.C8.487;Parent=OP2004;Note=SL1:0,SL2:0.147443118353373,SL2:SL1-ratio:Inf,intercistronic distance:3832,downstream in operon
KhC8	.	gene	619485	623874	.	-	.	ID=OP2004.3;Name=KH2013:KH.C8.61;Parent=OP2004;Note=SL1:0,SL2:0.0771688553910476,SL2:SL1-ratio:Inf,intercistronic distance:-16,downstream in operon
KhC8	.	gene	623875	624685	.	-	.	ID=OP2004.2;Name=KH2013:KH.C8.270;Parent=OP2004;Note=SL1:0,SL2:0.0964637684738366,SL2:SL1-ratio:Inf,intercistronic distance:1,downstream in operon
KhC8	.	gene	625575	626853	.	-	.	ID=OP2004.1;Name=KH2013:KH.C8.119;Parent=OP2004;Note=SL1:0,SL2:0,SL2:SL1-ratio:NaN,intercistronic distance:890,upstream in operon
KhC8	.	operon	518311	523192	.	+	.	ID=OP2005;Name=OP2005;size=2;genes=KH2013:KH.C8.302,KH2013:KH.C8.62
KhC8	.	gene	518311	522336	.	+	.	ID=OP2005.1;Name=KH2013:KH.C8.302;Parent=OP2005;Note=SL1:0,SL2:0,SL2:SL1-ratio:NaN,intercistronic distance:1,upstream in operon
KhC8	.	gene	522337	523192	.	+	.	ID=OP2005.2;Name=KH2013:KH.C8.62;Parent=OP2005;Note=SL1:0,SL2:0.047947074746394,SL2:SL1-ratio:Inf,intercistronic distance:NA,downstream in operon
KhC8	.	operon	681517	699632	.	-	.	ID=OP2006;Name=OP2006;size=2;genes=KH2013:KH.C8.829,KH2013:KH.C8.337
KhC8	.	gene	681517	694498	.	-	.	ID=OP2006.2;Name=KH2013:KH.C8.829;Parent=OP2006;Note=SL1:0,SL2:0.256502542854813,SL2:SL1-ratio:Inf,intercistronic distance:NA,downstream in operon
KhC8	.	gene	694731	699632	.	-	.	ID=OP2006.1;Name=KH2013:KH.C8.337;Parent=OP2006;Note=SL1:0,SL2:0,SL2:SL1-ratio:NaN,intercistronic distance:233,upstream in operon
KhC8	.	operon	701544	774008	.	+	.	ID=OP2007;Name=OP2007;size=4;genes=KH2013:KH.C8.553,KH2013:KH.C8.121,KH2013:KH.C8.278,KH2013:KH.C8.660
KhC8	.	gene	701544	702537	.	+	.	ID=OP2007.1;Name=KH2013:KH.C8.553;Parent=OP2007;Note=SL1:0,SL2:0,SL2:SL1-ratio:NaN,intercistronic distance:19243,upstream in operon
KhC8	.	gene	721780	735314	.	+	.	ID=OP2007.2;Name=KH2013:KH.C8.121;Parent=OP2007;Note=SL1:0,SL2:0.33915132279329,SL2:SL1-ratio:Inf,intercistronic distance:27603,downstream in operon
KhC8	.	gene	762917	768595	.	+	.	ID=OP2007.3;Name=KH2013:KH.C8.278;Parent=OP2007;Note=SL1:0,SL2:1.21666430716426,SL2:SL1-ratio:Inf,intercistronic distance:2904,downstream in operon
KhC8	.	gene	771499	774008	.	+	.	ID=OP2007.4;Name=KH2013:KH.C8.660;Parent=OP2007;Note=SL1:0,SL2:0.902950246895948,SL2:SL1-ratio:Inf,intercistronic distance:NA,downstream in operon
KhC8	.	operon	703866	782083	.	-	.	ID=OP2008;Name=OP2008;size=7;genes=KH2013:KH.C8.720,KH2013:KH.C8.357,KH2013:KH.C8.567,KH2013:KH.C8.398,KH2013:KH.C8.18,KH2013:KH.C8.400,KH2013:KH.C8.903
KhC8	.	gene	703866	707671	.	-	.	ID=OP2008.7;Name=KH2013:KH.C8.720;Parent=OP2008;Note=SL1:0,SL2:0.0964637684738366,SL2:SL1-ratio:Inf,intercistronic distance:NA,downstream in operon
KhC8	.	gene	737248	751481	.	-	.	ID=OP2008.6;Name=KH2013:KH.C8.357;Parent=OP2008;Note=SL1:0,SL2:0.0482318842369183,SL2:SL1-ratio:Inf,intercistronic distance:29577,downstream in operon
KhC8	.	gene	751482	752756	.	-	.	ID=OP2008.5;Name=KH2013:KH.C8.567;Parent=OP2008;Note=SL1:0,SL2:0.213659089949904,SL2:SL1-ratio:Inf,intercistronic distance:1,downstream in operon
KhC8	.	gene	758403	760430	.	-	.	ID=OP2008.4;Name=KH2013:KH.C8.398;Parent=OP2008;Note=SL1:0,SL2:0.42488833091868,SL2:SL1-ratio:Inf,intercistronic distance:5647,downstream in operon
KhC8	.	gene	776834	779898	.	-	.	ID=OP2008.3;Name=KH2013:KH.C8.18;Parent=OP2008;Note=SL1:0,SL2:0.110388893193893,SL2:SL1-ratio:Inf,intercistronic distance:16404,downstream in operon
KhC8	.	gene	779899	781440	.	-	.	ID=OP2008.2;Name=KH2013:KH.C8.400;Parent=OP2008;Note=SL1:0,SL2:0.258577722360576,SL2:SL1-ratio:Inf,intercistronic distance:1,downstream in operon
KhC8	.	gene	781441	782083	.	-	.	ID=OP2008.1;Name=KH2013:KH.C8.903;Parent=OP2008;Note=SL1:0,SL2:0,SL2:SL1-ratio:NaN,intercistronic distance:1,upstream in operon
KhC8	.	operon	784038	802035	.	+	.	ID=OP2009;Name=OP2009;size=3;genes=KH2013:KH.C8.439,KH2013:KH.C8.44,KH2013:KH.C8.171
KhC8	.	gene	784038	784612	.	+	.	ID=OP2009.1;Name=KH2013:KH.C8.439;Parent=OP2009;Note=SL1:0,SL2:0,SL2:SL1-ratio:NaN,intercistronic distance:7004,upstream in operon
KhC8	.	gene	791616	798937	.	+	.	ID=OP2009.2;Name=KH2013:KH.C8.44;Parent=OP2009;Note=SL1:0,SL2:0.0981193561133118,SL2:SL1-ratio:Inf,intercistronic distance:2797,downstream in operon
KhC8	.	gene	801734	802035	.	+	.	ID=OP2009.3;Name=KH2013:KH.C8.171;Parent=OP2009;Note=SL1:0,SL2:0.0696824470624384,SL2:SL1-ratio:Inf,intercistronic distance:NA,downstream in operon
KhC8	.	operon	818181	842798	.	+	.	ID=OP2010;Name=OP2010;size=3;genes=KH2013:KH.C8.194,KH2013:KH.C8.241,KH2013:KH.C8.580
KhC8	.	gene	818181	822670	.	+	.	ID=OP2010.1;Name=KH2013:KH.C8.194;Parent=OP2010;Note=SL1:0,SL2:0,SL2:SL1-ratio:NaN,intercistronic distance:6972,upstream in operon
KhC8	.	gene	829642	837849	.	+	.	ID=OP2010.2;Name=KH2013:KH.C8.241;Parent=OP2010;Note=SL1:0,SL2:0.116446289320467,SL2:SL1-ratio:Inf,intercistronic distance:3449,downstream in operon
KhC8	.	gene	841298	842798	.	+	.	ID=OP2010.3;Name=KH2013:KH.C8.580;Parent=OP2010;Note=SL1:0,SL2:0.0482318842369183,SL2:SL1-ratio:Inf,intercistronic distance:NA,downstream in operon
KhC8	.	operon	838926	860037	.	-	.	ID=OP2011;Name=OP2011;size=5;genes=KH2013:KH.C8.46,KH2013:KH.C8.692,KH2013:KH.C8.390,KH2013:KH.C8.810,KH2013:KH.C8.69
KhC8	.	gene	838926	841041	.	-	.	ID=OP2011.5;Name=KH2013:KH.C8.46;Parent=OP2011;Note=SL1:0,SL2:0.124627930271967,SL2:SL1-ratio:Inf,intercistronic distance:NA,downstream in operon
KhC8	.	gene	842214	843299	.	-	.	ID=OP2011.4;Name=KH2013:KH.C8.692;Parent=OP2011;Note=SL1:0,SL2:0.0490596780566559,SL2:SL1-ratio:Inf,intercistronic distance:1173,downstream in operon
KhC8	.	gene	843300	844320	.	-	.	ID=OP2011.3;Name=KH2013:KH.C8.390;Parent=OP2011;Note=SL1:0,SL2:0.0826176764656234,SL2:SL1-ratio:Inf,intercistronic distance:1,downstream in operon
KhC8	.	gene	845637	848439	.	-	.	ID=OP2011.2;Name=KH2013:KH.C8.810;Parent=OP2011;Note=SL1:0,SL2:0.612615255852371,SL2:SL1-ratio:Inf,intercistronic distance:1317,downstream in operon
KhC8	.	gene	849221	860037	.	-	.	ID=OP2011.1;Name=KH2013:KH.C8.69;Parent=OP2011;Note=SL1:0,SL2:0,SL2:SL1-ratio:NaN,intercistronic distance:782,upstream in operon
KhC8	.	operon	884974	899899	.	+	.	ID=OP2012;Name=OP2012;size=2;genes=KH2013:KH.C8.781,KH2013:KH.C8.192
KhC8	.	gene	884974	886573	.	+	.	ID=OP2012.1;Name=KH2013:KH.C8.781;Parent=OP2012;Note=SL1:0,SL2:0,SL2:SL1-ratio:NaN,intercistronic distance:8601,upstream in operon
KhC8	.	gene	895174	899899	.	+	.	ID=OP2012.2;Name=KH2013:KH.C8.192;Parent=OP2012;Note=SL1:0,SL2:0.296629944091704,SL2:SL1-ratio:Inf,intercistronic distance:NA,downstream in operon
KhC8	.	operon	908891	968969	.	+	.	ID=OP2013;Name=OP2013;size=7;genes=KH2013:KH.C8.392,KH2013:KH.C8.211,KH2013:KH.C8.713,KH2013:KH.C8.63,KH2013:KH.C8.318,KH2013:KH.C8.515,KH2013:KH.C8.97
KhC8	.	gene	908891	912596	.	+	.	ID=OP2013.1;Name=KH2013:KH.C8.392;Parent=OP2013;Note=SL1:0,SL2:0,SL2:SL1-ratio:NaN,intercistronic distance:4199,upstream in operon
KhC8	.	gene	916795	918261	.	+	.	ID=OP2013.2;Name=KH2013:KH.C8.211;Parent=OP2013;Note=SL1:0,SL2:0.379380922832022,SL2:SL1-ratio:Inf,intercistronic distance:13364,downstream in operon
KhC8	.	gene	931625	937717	.	+	.	ID=OP2013.3;Name=KH2013:KH.C8.713;Parent=OP2013;Note=SL1:0,SL2:0.047947074746394,SL2:SL1-ratio:Inf,intercistronic distance:5564,downstream in operon
KhC8	.	gene	943281	955745	.	+	.	ID=OP2013.4;Name=KH2013:KH.C8.63;Parent=OP2013;Note=SL1:0,SL2:0.107749330363647,SL2:SL1-ratio:Inf,intercistronic distance:538,downstream in operon
KhC8	.	gene	956283	962630	.	+	.	ID=OP2013.5;Name=KH2013:KH.C8.318;Parent=OP2013;Note=SL1:0,SL2:0.12895122794054,SL2:SL1-ratio:Inf,intercistronic distance:633,downstream in operon
KhC8	.	gene	963263	964536	.	+	.	ID=OP2013.6;Name=KH2013:KH.C8.515;Parent=OP2013;Note=SL1:0,SL2:0.127587095552526,SL2:SL1-ratio:Inf,intercistronic distance:1820,downstream in operon
KhC8	.	gene	966356	968969	.	+	.	ID=OP2013.7;Name=KH2013:KH.C8.97;Parent=OP2013;Note=SL1:0,SL2:0.125860131793788,SL2:SL1-ratio:Inf,intercistronic distance:NA,downstream in operon
KhC8	.	operon	913139	954339	.	-	.	ID=OP2014;Name=OP2014;size=5;genes=KH2013:KH.C8.631,KH2013:KH.C8.677,KH2013:KH.C8.453,KH2013:KH.C8.170,KH2013:KH.C8.893
KhC8	.	gene	913139	914850	.	-	.	ID=OP2014.5;Name=KH2013:KH.C8.631;Parent=OP2014;Note=SL1:0,SL2:0.93414521089054,SL2:SL1-ratio:Inf,intercistronic distance:NA,downstream in operon
KhC8	.	gene	917930	925279	.	-	.	ID=OP2014.4;Name=KH2013:KH.C8.677;Parent=OP2014;Note=SL1:0,SL2:0.619072220705124,SL2:SL1-ratio:Inf,intercistronic distance:3080,downstream in operon
KhC8	.	gene	925718	931407	.	-	.	ID=OP2014.3;Name=KH2013:KH.C8.453;Parent=OP2014;Note=SL1:0,SL2:0.0490596780566559,SL2:SL1-ratio:Inf,intercistronic distance:439,downstream in operon
KhC8	.	gene	938472	941251	.	-	.	ID=OP2014.2;Name=KH2013:KH.C8.170;Parent=OP2014;Note=SL1:0,SL2:0.577850166552989,SL2:SL1-ratio:Inf,intercistronic distance:7065,downstream in operon
KhC8	.	gene	952006	954339	.	-	.	ID=OP2014.1;Name=KH2013:KH.C8.893;Parent=OP2014;Note=SL1:0,SL2:0,SL2:SL1-ratio:NaN,intercistronic distance:10755,upstream in operon
KhC8	.	operon	963282	989015	.	-	.	ID=OP2015;Name=OP2015;size=3;genes=KH2013:KH.C8.367,KH2013:KH.C8.213,KH2013:KH.C8.694
KhC8	.	gene	963282	965869	.	-	.	ID=OP2015.3;Name=KH2013:KH.C8.367;Parent=OP2015;Note=SL1:0,SL2:0.0666168887014593,SL2:SL1-ratio:Inf,intercistronic distance:NA,downstream in operon
KhC8	.	gene	969196	989015	.	-	.	ID=OP2015.2;Name=KH2013:KH.C8.213;Parent=OP2015;Note=SL1:0,SL2:0.250794362075724,SL2:SL1-ratio:Inf,intercistronic distance:3327,downstream in operon
KhC8	.	gene	981274	981494	.	-	.	ID=OP2015.1;Name=KH2013:KH.C8.694;Parent=OP2015;Note=SL1:0,SL2:0,SL2:SL1-ratio:NaN,intercistronic distance:-7741,upstream in operon
KhC8	.	operon	989872	1008140	.	-	.	ID=OP2016;Name=OP2016;size=2;genes=KH2013:KH.C8.43,KH2013:KH.C8.181
KhC8	.	gene	989872	1007680	.	-	.	ID=OP2016.2;Name=KH2013:KH.C8.43;Parent=OP2016;Note=SL1:0,SL2:1.69660406496984,SL2:SL1-ratio:Inf,intercistronic distance:NA,downstream in operon
KhC8	.	gene	1007667	1008140	.	-	.	ID=OP2016.1;Name=KH2013:KH.C8.181;Parent=OP2016;Note=SL1:0,SL2:0,SL2:SL1-ratio:NaN,intercistronic distance:-13,upstream in operon
KhC8	.	operon	1040453	1070384	.	+	.	ID=OP2017;Name=OP2017;size=3;genes=KH2013:KH.C8.659,KH2013:KH.C8.667,KH2013:KH.C8.245
KhC8	.	gene	1040453	1047984	.	+	.	ID=OP2017.1;Name=KH2013:KH.C8.659;Parent=OP2017;Note=SL1:0,SL2:0,SL2:SL1-ratio:NaN,intercistronic distance:212,upstream in operon
KhC8	.	gene	1048196	1049636	.	+	.	ID=OP2017.2;Name=KH2013:KH.C8.667;Parent=OP2017;Note=SL1:0,SL2:0.221820508056647,SL2:SL1-ratio:Inf,intercistronic distance:-39,downstream in operon
KhC8	.	gene	1049597	1070384	.	+	.	ID=OP2017.3;Name=KH2013:KH.C8.245;Parent=OP2017;Note=SL1:0,SL2:0.311625982477076,SL2:SL1-ratio:Inf,intercistronic distance:NA,downstream in operon
KhC8	.	operon	1081528	1095314	.	-	.	ID=OP2018;Name=OP2018;size=2;genes=KH2013:KH.C8.767,KH2013:KH.C8.127
KhC8	.	gene	1081528	1085909	.	-	.	ID=OP2018.2;Name=KH2013:KH.C8.767;Parent=OP2018;Note=SL1:0,SL2:0.0482318842369183,SL2:SL1-ratio:Inf,intercistronic distance:NA,downstream in operon
KhC8	.	gene	1093976	1095314	.	-	.	ID=OP2018.1;Name=KH2013:KH.C8.127;Parent=OP2018;Note=SL1:0,SL2:0,SL2:SL1-ratio:NaN,intercistronic distance:8067,upstream in operon
KhC8	.	operon	1086076	1097202	.	+	.	ID=OP2019;Name=OP2019;size=3;genes=KH2013:KH.C8.267,KH2013:KH.C8.249,KH2013:KH.C8.341
KhC8	.	gene	1086076	1094734	.	+	.	ID=OP2019.1;Name=KH2013:KH.C8.267;Parent=OP2019;Note=SL1:0,SL2:0,SL2:SL1-ratio:NaN,intercistronic distance:1,upstream in operon
KhC8	.	gene	1094735	1096361	.	+	.	ID=OP2019.2;Name=KH2013:KH.C8.249;Parent=OP2019;Note=SL1:0,SL2:0.0482318842369183,SL2:SL1-ratio:Inf,intercistronic distance:1,downstream in operon
KhC8	.	gene	1096362	1097202	.	+	.	ID=OP2019.3;Name=KH2013:KH.C8.341;Parent=OP2019;Note=SL1:0,SL2:0.0981193561133118,SL2:SL1-ratio:Inf,intercistronic distance:NA,downstream in operon
KhC8	.	operon	1097192	1143835	.	-	.	ID=OP2020;Name=OP2020;size=4;genes=KH2013:KH.C8.908,KH2013:KH.C8.675,KH2013:KH.C8.301,KH2013:KH.C8.610
KhC8	.	gene	1097192	1099482	.	-	.	ID=OP2020.4;Name=KH2013:KH.C8.908;Parent=OP2020;Note=SL1:0,SL2:0.113443349232572,SL2:SL1-ratio:Inf,intercistronic distance:NA,downstream in operon
KhC8	.	gene	1099483	1102090	.	-	.	ID=OP2020.3;Name=KH2013:KH.C8.675;Parent=OP2020;Note=SL1:0,SL2:0.204164842375827,SL2:SL1-ratio:Inf,intercistronic distance:1,downstream in operon
KhC8	.	gene	1108424	1113996	.	-	.	ID=OP2020.2;Name=KH2013:KH.C8.301;Parent=OP2020;Note=SL1:0,SL2:0.342130181048323,SL2:SL1-ratio:Inf,intercistronic distance:6334,downstream in operon
KhC8	.	gene	1117270	1143835	.	-	.	ID=OP2020.1;Name=KH2013:KH.C8.610;Parent=OP2020;Note=SL1:0,SL2:0,SL2:SL1-ratio:NaN,intercistronic distance:3274,upstream in operon
KhC8	.	operon	1104759	1181778	.	+	.	ID=OP2021;Name=OP2021;size=3;genes=KH2013:KH.C8.463,KH2013:KH.C8.254,KH2013:KH.C8.528
KhC8	.	gene	1104759	1107886	.	+	.	ID=OP2021.1;Name=KH2013:KH.C8.463;Parent=OP2021;Note=SL1:0,SL2:0,SL2:SL1-ratio:NaN,intercistronic distance:7657,upstream in operon
KhC8	.	gene	1115543	1117709	.	+	.	ID=OP2021.2;Name=KH2013:KH.C8.254;Parent=OP2021;Note=SL1:0,SL2:0.0659790586868211,SL2:SL1-ratio:Inf,intercistronic distance:35594,downstream in operon
KhC8	.	gene	1153303	1181778	.	+	.	ID=OP2021.3;Name=KH2013:KH.C8.528;Parent=OP2021;Note=SL1:0,SL2:0.0842539146757426,SL2:SL1-ratio:Inf,intercistronic distance:NA,downstream in operon
KhC8	.	operon	1157303	1189152	.	-	.	ID=OP2022;Name=OP2022;size=3;genes=KH2013:KH.C8.863,KH2013:KH.C8.84,KH2013:KH.C8.714
KhC8	.	gene	1157303	1165045	.	-	.	ID=OP2022.3;Name=KH2013:KH.C8.863;Parent=OP2022;Note=SL1:0,SL2:0.120573912580958,SL2:SL1-ratio:Inf,intercistronic distance:NA,downstream in operon
KhC8	.	gene	1184368	1187328	.	-	.	ID=OP2022.2;Name=KH2013:KH.C8.84;Parent=OP2022;Note=SL1:0,SL2:0.158041929559292,SL2:SL1-ratio:Inf,intercistronic distance:19323,downstream in operon
KhC8	.	gene	1187687	1189152	.	-	.	ID=OP2022.1;Name=KH2013:KH.C8.714;Parent=OP2022;Note=SL1:0,SL2:0,SL2:SL1-ratio:NaN,intercistronic distance:359,upstream in operon
KhC8	.	operon	1183223	1247913	.	+	.	ID=OP2023;Name=OP2023;size=6;genes=KH2013:KH.C8.469,KH2013:KH.C8.742,KH2013:KH.C8.735,KH2013:KH.C8.556,KH2013:KH.C8.336,KH2013:KH.C8.147
KhC8	.	gene	1183223	1185031	.	+	.	ID=OP2023.1;Name=KH2013:KH.C8.469;Parent=OP2023;Note=SL1:0,SL2:0,SL2:SL1-ratio:NaN,intercistronic distance:7425,upstream in operon
KhC8	.	gene	1192456	1206917	.	+	.	ID=OP2023.2;Name=KH2013:KH.C8.742;Parent=OP2023;Note=SL1:0,SL2:0.409466310019508,SL2:SL1-ratio:Inf,intercistronic distance:24967,downstream in operon
KhC8	.	gene	1231884	1233291	.	+	.	ID=OP2023.3;Name=KH2013:KH.C8.735;Parent=OP2023;Note=SL1:0,SL2:0.0490596780566559,SL2:SL1-ratio:Inf,intercistronic distance:1,downstream in operon
KhC8	.	gene	1233292	1234387	.	+	.	ID=OP2023.4;Name=KH2013:KH.C8.556;Parent=OP2023;Note=SL1:0,SL2:0.134538178027338,SL2:SL1-ratio:Inf,intercistronic distance:927,downstream in operon
KhC8	.	gene	1235314	1243327	.	+	.	ID=OP2023.5;Name=KH2013:KH.C8.336;Parent=OP2023;Note=SL1:0,SL2:0.174360411741464,SL2:SL1-ratio:Inf,intercistronic distance:2480,downstream in operon
KhC8	.	gene	1245807	1247913	.	+	.	ID=OP2023.6;Name=KH2013:KH.C8.147;Parent=OP2023;Note=SL1:0,SL2:0.183616225682859,SL2:SL1-ratio:Inf,intercistronic distance:NA,downstream in operon
KhC8	.	operon	1206949	1246994	.	-	.	ID=OP2024;Name=OP2024;size=5;genes=KH2013:KH.C8.806,KH2013:KH.C8.238,KH2013:KH.C8.776,KH2013:KH.C8.105,KH2013:KH.C8.822
KhC8	.	gene	1206949	1214342	.	-	.	ID=OP2024.5;Name=KH2013:KH.C8.806;Parent=OP2024;Note=SL1:0,SL2:0.0636191764799652,SL2:SL1-ratio:Inf,intercistronic distance:NA,downstream in operon
KhC8	.	gene	1215923	1226966	.	-	.	ID=OP2024.4;Name=KH2013:KH.C8.238;Parent=OP2024;Note=SL1:0,SL2:0.379678969698995,SL2:SL1-ratio:Inf,intercistronic distance:1581,downstream in operon
KhC8	.	gene	1233272	1234730	.	-	.	ID=OP2024.3;Name=KH2013:KH.C8.776;Parent=OP2024;Note=SL1:0,SL2:0.152658663802173,SL2:SL1-ratio:Inf,intercistronic distance:6306,downstream in operon
KhC8	.	gene	1243005	1245532	.	-	.	ID=OP2024.2;Name=KH2013:KH.C8.105;Parent=OP2024;Note=SL1:0,SL2:0.0764375054076784,SL2:SL1-ratio:Inf,intercistronic distance:8275,downstream in operon
KhC8	.	gene	1245877	1246994	.	-	.	ID=OP2024.1;Name=KH2013:KH.C8.822;Parent=OP2024;Note=SL1:0,SL2:0,SL2:SL1-ratio:NaN,intercistronic distance:345,upstream in operon
KhC8	.	operon	1249529	1440395	.	-	.	ID=OP2025;Name=OP2025;size=14;genes=KH2013:KH.C8.552,KH2013:KH.C8.86,KH2013:KH.C8.231,KH2013:KH.C8.208,KH2013:KH.C8.847,KH2013:KH.C8.560,KH2013:KH.C8.592,KH2013:KH.C8.316,KH2013:KH.C8.796,KH2013:KH.C8.307,KH2013:KH.C8.257,KH2013:KH.C8.76,KH2013:KH.C8.768,KH2013:KH.C8.12
KhC8	.	gene	1249529	1253941	.	-	.	ID=OP2025.14;Name=KH2013:KH.C8.552;Parent=OP2025;Note=SL1:0,SL2:0.134749535521496,SL2:SL1-ratio:Inf,intercistronic distance:NA,downstream in operon
KhC8	.	gene	1263068	1266984	.	-	.	ID=OP2025.13;Name=KH2013:KH.C8.86;Parent=OP2025;Note=SL1:0,SL2:0.274300613380424,SL2:SL1-ratio:Inf,intercistronic distance:9127,downstream in operon
KhC8	.	gene	1286088	1288216	.	-	.	ID=OP2025.12;Name=KH2013:KH.C8.231;Parent=OP2025;Note=SL1:0,SL2:0.26185002755524,SL2:SL1-ratio:Inf,intercistronic distance:19104,downstream in operon
KhC8	.	gene	1295594	1302217	.	-	.	ID=OP2025.11;Name=KH2013:KH.C8.208;Parent=OP2025;Note=SL1:0,SL2:0.143813993521472,SL2:SL1-ratio:Inf,intercistronic distance:7378,downstream in operon
KhC8	.	gene	1302649	1312243	.	-	.	ID=OP2025.10;Name=KH2013:KH.C8.847;Parent=OP2025;Note=SL1:0,SL2:0.149212767381725,SL2:SL1-ratio:Inf,intercistronic distance:432,downstream in operon
KhC8	.	gene	1313177	1317480	.	-	.	ID=OP2025.9;Name=KH2013:KH.C8.560;Parent=OP2025;Note=SL1:0,SL2:0.300252562475255,SL2:SL1-ratio:Inf,intercistronic distance:934,downstream in operon
KhC8	.	gene	1317481	1318606	.	-	.	ID=OP2025.8;Name=KH2013:KH.C8.592;Parent=OP2025;Note=SL1:0,SL2:0.0608732244887675,SL2:SL1-ratio:Inf,intercistronic distance:1,downstream in operon
KhC8	.	gene	1319623	1361760	.	-	.	ID=OP2025.7;Name=KH2013:KH.C8.316;Parent=OP2025;Note=SL1:0,SL2:0.159030983926994,SL2:SL1-ratio:Inf,intercistronic distance:1017,downstream in operon
KhC8	.	gene	1362719	1378802	.	-	.	ID=OP2025.6;Name=KH2013:KH.C8.796;Parent=OP2025;Note=SL1:0,SL2:0.365798707945233,SL2:SL1-ratio:Inf,intercistronic distance:959,downstream in operon
KhC8	.	gene	1380621	1392449	.	-	.	ID=OP2025.5;Name=KH2013:KH.C8.307;Parent=OP2025;Note=SL1:0,SL2:0.047947074746394,SL2:SL1-ratio:Inf,intercistronic distance:1819,downstream in operon
KhC8	.	gene	1401528	1410805	.	-	.	ID=OP2025.4;Name=KH2013:KH.C8.257;Parent=OP2025;Note=SL1:0,SL2:0.188707994703357,SL2:SL1-ratio:Inf,intercistronic distance:9079,downstream in operon
KhC8	.	gene	1422357	1435451	.	-	.	ID=OP2025.3;Name=KH2013:KH.C8.76;Parent=OP2025;Note=SL1:0,SL2:0.755820539286739,SL2:SL1-ratio:Inf,intercistronic distance:11552,downstream in operon
KhC8	.	gene	1435950	1438432	.	-	.	ID=OP2025.2;Name=KH2013:KH.C8.768;Parent=OP2025;Note=SL1:0,SL2:0.0636191764799652,SL2:SL1-ratio:Inf,intercistronic distance:499,downstream in operon
KhC8	.	gene	1438433	1440395	.	-	.	ID=OP2025.1;Name=KH2013:KH.C8.12;Parent=OP2025;Note=SL1:0,SL2:0,SL2:SL1-ratio:NaN,intercistronic distance:1,upstream in operon
KhC8	.	operon	1259801	1286353	.	+	.	ID=OP2026;Name=OP2026;size=2;genes=KH2013:KH.C8.540,KH2013:KH.C8.488
KhC8	.	gene	1259801	1263084	.	+	.	ID=OP2026.1;Name=KH2013:KH.C8.540;Parent=OP2026;Note=SL1:0,SL2:0,SL2:SL1-ratio:NaN,intercistronic distance:15329,upstream in operon
KhC8	.	gene	1278413	1286353	.	+	.	ID=OP2026.2;Name=KH2013:KH.C8.488;Parent=OP2026;Note=SL1:0,SL2:0.124937874641834,SL2:SL1-ratio:Inf,intercistronic distance:NA,downstream in operon
KhC8	.	operon	1290563	1313933	.	+	.	ID=OP2027;Name=OP2027;size=2;genes=KH2013:KH.C8.229,KH2013:KH.C8.334
KhC8	.	gene	1290563	1292810	.	+	.	ID=OP2027.1;Name=KH2013:KH.C8.229;Parent=OP2027;Note=SL1:0,SL2:0,SL2:SL1-ratio:NaN,intercistronic distance:19954,upstream in operon
KhC8	.	gene	1312764	1313933	.	+	.	ID=OP2027.2;Name=KH2013:KH.C8.334;Parent=OP2027;Note=SL1:0,SL2:0.0904900136151527,SL2:SL1-ratio:Inf,intercistronic distance:NA,downstream in operon
KhC8	.	operon	1343107	1401434	.	+	.	ID=OP2028;Name=OP2028;size=2;genes=KH2013:KH.C8.258,KH2013:KH.C8.190
KhC8	.	gene	1343107	1344441	.	+	.	ID=OP2028.1;Name=KH2013:KH.C8.258;Parent=OP2028;Note=SL1:0,SL2:0,SL2:SL1-ratio:NaN,intercistronic distance:48402,upstream in operon
KhC8	.	gene	1392843	1401434	.	+	.	ID=OP2028.2;Name=KH2013:KH.C8.190;Parent=OP2028;Note=SL1:0,SL2:0.440055448108925,SL2:SL1-ratio:Inf,intercistronic distance:NA,downstream in operon
KhC8	.	operon	1435713	1536153	.	+	.	ID=OP2029;Name=OP2029;size=5;genes=KH2013:KH.C8.814,KH2013:KH.C8.271,KH2013:KH.C8.889,KH2013:KH.C8.635,KH2013:KH.C8.314
KhC8	.	gene	1435713	1436990	.	+	.	ID=OP2029.1;Name=KH2013:KH.C8.814;Parent=OP2029;Note=SL1:0,SL2:0,SL2:SL1-ratio:NaN,intercistronic distance:3724,upstream in operon
KhC8	.	gene	1440714	1451332	.	+	.	ID=OP2029.2;Name=KH2013:KH.C8.271;Parent=OP2029;Note=SL1:0,SL2:0.0966302205901658,SL2:SL1-ratio:Inf,intercistronic distance:1,downstream in operon
KhC8	.	gene	1451333	1455465	.	+	.	ID=OP2029.3;Name=KH2013:KH.C8.889;Parent=OP2029;Note=SL1:0,SL2:0.0964637684738366,SL2:SL1-ratio:Inf,intercistronic distance:21823,downstream in operon
KhC8	.	gene	1477288	1481420	.	+	.	ID=OP2029.4;Name=KH2013:KH.C8.635;Parent=OP2029;Note=SL1:0,SL2:0.463015309214743,SL2:SL1-ratio:Inf,intercistronic distance:26361,downstream in operon
KhC8	.	gene	1507781	1536153	.	+	.	ID=OP2029.5;Name=KH2013:KH.C8.314;Parent=OP2029;Note=SL1:0,SL2:0.442485369654637,SL2:SL1-ratio:Inf,intercistronic distance:NA,downstream in operon
KhC8	.	operon	1458247	1533560	.	-	.	ID=OP2030;Name=OP2030;size=3;genes=KH2013:KH.C8.353,KH2013:KH.C8.717,KH2013:KH.C8.798
KhC8	.	gene	1458247	1461371	.	-	.	ID=OP2030.3;Name=KH2013:KH.C8.353;Parent=OP2030;Note=SL1:0,SL2:0.151137448193894,SL2:SL1-ratio:Inf,intercistronic distance:NA,downstream in operon
KhC8	.	gene	1481300	1486122	.	-	.	ID=OP2030.2;Name=KH2013:KH.C8.717;Parent=OP2030;Note=SL1:0,SL2:0.0476639470571755,SL2:SL1-ratio:Inf,intercistronic distance:19929,downstream in operon
KhC8	.	gene	1533154	1533560	.	-	.	ID=OP2030.1;Name=KH2013:KH.C8.798;Parent=OP2030;Note=SL1:0,SL2:0,SL2:SL1-ratio:NaN,intercistronic distance:47032,upstream in operon
KhC8	.	operon	1546745	1556513	.	-	.	ID=OP2031;Name=OP2031;size=2;genes=KH2013:KH.C8.565,KH2013:KH.C8.370
KhC8	.	gene	1546745	1550935	.	-	.	ID=OP2031.2;Name=KH2013:KH.C8.565;Parent=OP2031;Note=SL1:0,SL2:1.84889936857395,SL2:SL1-ratio:Inf,intercistronic distance:NA,downstream in operon
KhC8	.	gene	1552590	1556513	.	-	.	ID=OP2031.1;Name=KH2013:KH.C8.370;Parent=OP2031;Note=SL1:0,SL2:0,SL2:SL1-ratio:NaN,intercistronic distance:1655,upstream in operon
KhC8	.	operon	1562710	1628786	.	-	.	ID=OP2032;Name=OP2032;size=3;genes=KH2013:KH.C8.94,KH2013:KH.C8.72,KH2013:KH.C8.821
KhC8	.	gene	1562710	1604270	.	-	.	ID=OP2032.3;Name=KH2013:KH.C8.94;Parent=OP2032;Note=SL1:0,SL2:0.312593895025185,SL2:SL1-ratio:Inf,intercistronic distance:NA,downstream in operon
KhC8	.	gene	1617970	1625291	.	-	.	ID=OP2032.2;Name=KH2013:KH.C8.72;Parent=OP2032;Note=SL1:0,SL2:0.192827061537866,SL2:SL1-ratio:Inf,intercistronic distance:13700,downstream in operon
KhC8	.	gene	1625881	1628786	.	-	.	ID=OP2032.1;Name=KH2013:KH.C8.821;Parent=OP2032;Note=SL1:0,SL2:0,SL2:SL1-ratio:NaN,intercistronic distance:590,upstream in operon
KhC8	.	operon	1647909	1667202	.	-	.	ID=OP2033;Name=OP2033;size=2;genes=KH2013:KH.C8.451,KH2013:KH.C8.465
KhC8	.	gene	1647909	1659368	.	-	.	ID=OP2033.2;Name=KH2013:KH.C8.451;Parent=OP2033;Note=SL1:0,SL2:0.496258693854418,SL2:SL1-ratio:Inf,intercistronic distance:NA,downstream in operon
KhC8	.	gene	1660257	1667202	.	-	.	ID=OP2033.1;Name=KH2013:KH.C8.465;Parent=OP2033;Note=SL1:0,SL2:0,SL2:SL1-ratio:NaN,intercistronic distance:889,upstream in operon
KhC8	.	operon	1668994	1704737	.	-	.	ID=OP2034;Name=OP2034;size=2;genes=KH2013:KH.C8.113,KH2013:KH.C8.83
KhC8	.	gene	1668994	1704737	.	-	.	ID=OP2034.2;Name=KH2013:KH.C8.113;Parent=OP2034;Note=SL1:0,SL2:0.261067495279477,SL2:SL1-ratio:Inf,intercistronic distance:NA,downstream in operon
KhC8	.	gene	1671005	1671549	.	-	.	ID=OP2034.1;Name=KH2013:KH.C8.83;Parent=OP2034;Note=SL1:0,SL2:0,SL2:SL1-ratio:NaN,intercistronic distance:-33732,upstream in operon
KhC8	.	operon	1704738	1718035	.	-	.	ID=OP2035;Name=OP2035;size=3;genes=KH2013:KH.C8.550,KH2013:KH.C8.442,KH2013:KH.C8.838
KhC8	.	gene	1704738	1707606	.	-	.	ID=OP2035.3;Name=KH2013:KH.C8.550;Parent=OP2035;Note=SL1:0,SL2:1.58516431805953,SL2:SL1-ratio:Inf,intercistronic distance:NA,downstream in operon
KhC8	.	gene	1708863	1716208	.	-	.	ID=OP2035.2;Name=KH2013:KH.C8.442;Parent=OP2035;Note=SL1:0,SL2:0.139990454835671,SL2:SL1-ratio:Inf,intercistronic distance:1257,downstream in operon
KhC8	.	gene	1716209	1718035	.	-	.	ID=OP2035.1;Name=KH2013:KH.C8.838;Parent=OP2035;Note=SL1:0,SL2:0,SL2:SL1-ratio:NaN,intercistronic distance:1,upstream in operon
KhC8	.	operon	1721919	1734234	.	+	.	ID=OP2036;Name=OP2036;size=2;genes=KH2013:KH.C8.728,KH2013:KH.C8.745
KhC8	.	gene	1721919	1723057	.	+	.	ID=OP2036.1;Name=KH2013:KH.C8.728;Parent=OP2036;Note=SL1:0,SL2:0,SL2:SL1-ratio:NaN,intercistronic distance:9624,upstream in operon
KhC8	.	gene	1732681	1734234	.	+	.	ID=OP2036.2;Name=KH2013:KH.C8.745;Parent=OP2036;Note=SL1:0,SL2:0.0476639470571755,SL2:SL1-ratio:Inf,intercistronic distance:NA,downstream in operon
KhC8	.	operon	1761201	1828962	.	+	.	ID=OP2037;Name=OP2037;size=2;genes=KH2013:KH.C8.881,KH2013:KH.C8.294
KhC8	.	gene	1761201	1766180	.	+	.	ID=OP2037.1;Name=KH2013:KH.C8.881;Parent=OP2037;Note=SL1:0,SL2:0,SL2:SL1-ratio:NaN,intercistronic distance:61127,upstream in operon
KhC8	.	gene	1827307	1828962	.	+	.	ID=OP2037.2;Name=KH2013:KH.C8.294;Parent=OP2037;Note=SL1:0,SL2:0.106641710958975,SL2:SL1-ratio:Inf,intercistronic distance:NA,downstream in operon
KhC8	.	operon	1766067	1929155	.	-	.	ID=OP2038;Name=OP2038;size=14;genes=KH2013:KH.C8.150,KH2013:KH.C8.562,KH2013:KH.C8.618,KH2013:KH.C8.413,KH2013:KH.C8.480,KH2013:KH.C8.417,KH2013:KH.C8.639,KH2013:KH.C8.792,KH2013:KH.C8.602,KH2013:KH.C8.146,KH2013:KH.C8.865,KH2013:KH.C8.920,KH2013:KH.C8.187,KH2013:KH.C8.31
KhC8	.	gene	1766067	1773142	.	-	.	ID=OP2038.14;Name=KH2013:KH.C8.150;Parent=OP2038;Note=SL1:0,SL2:0.0609772708977106,SL2:SL1-ratio:Inf,intercistronic distance:NA,downstream in operon
KhC8	.	gene	1773621	1777962	.	-	.	ID=OP2038.13;Name=KH2013:KH.C8.562;Parent=OP2038;Note=SL1:0,SL2:0.284842913172828,SL2:SL1-ratio:Inf,intercistronic distance:479,downstream in operon
KhC8	.	gene	1784671	1813284	.	-	.	ID=OP2038.12;Name=KH2013:KH.C8.618;Parent=OP2038;Note=SL1:0,SL2:0.0837563949355723,SL2:SL1-ratio:Inf,intercistronic distance:6709,downstream in operon
KhC8	.	gene	1815181	1817822	.	-	.	ID=OP2038.11;Name=KH2013:KH.C8.413;Parent=OP2038;Note=SL1:0,SL2:0.254961258535618,SL2:SL1-ratio:Inf,intercistronic distance:1897,downstream in operon
KhC8	.	gene	1818190	1826571	.	-	.	ID=OP2038.10;Name=KH2013:KH.C8.480;Parent=OP2038;Note=SL1:0,SL2:0.170616698954644,SL2:SL1-ratio:Inf,intercistronic distance:368,downstream in operon
KhC8	.	gene	1828688	1839612	.	-	.	ID=OP2038.9;Name=KH2013:KH.C8.417;Parent=OP2038;Note=SL1:0,SL2:0.148730727094919,SL2:SL1-ratio:Inf,intercistronic distance:2117,downstream in operon
KhC8	.	gene	1841488	1848630	.	-	.	ID=OP2038.8;Name=KH2013:KH.C8.639;Parent=OP2038;Note=SL1:0,SL2:0.651667511834122,SL2:SL1-ratio:Inf,intercistronic distance:1876,downstream in operon
KhC8	.	gene	1852398	1857632	.	-	.	ID=OP2038.7;Name=KH2013:KH.C8.792;Parent=OP2038;Note=SL1:0,SL2:0.584227754860976,SL2:SL1-ratio:Inf,intercistronic distance:3768,downstream in operon
KhC8	.	gene	1857633	1859606	.	-	.	ID=OP2038.6;Name=KH2013:KH.C8.602;Parent=OP2038;Note=SL1:0,SL2:0.107054129365506,SL2:SL1-ratio:Inf,intercistronic distance:1,downstream in operon
KhC8	.	gene	1860601	1862044	.	-	.	ID=OP2038.5;Name=KH2013:KH.C8.146;Parent=OP2038;Note=SL1:0,SL2:0.0476639470571755,SL2:SL1-ratio:Inf,intercistronic distance:995,downstream in operon
KhC8	.	gene	1863634	1867134	.	-	.	ID=OP2038.4;Name=KH2013:KH.C8.865;Parent=OP2038;Note=SL1:0,SL2:0.123434017446366,SL2:SL1-ratio:Inf,intercistronic distance:1590,downstream in operon
KhC8	.	gene	1872111	1882111	.	-	.	ID=OP2038.3;Name=KH2013:KH.C8.920;Parent=OP2038;Note=SL1:0,SL2:0.528654874865367,SL2:SL1-ratio:Inf,intercistronic distance:4977,downstream in operon
KhC8	.	gene	1895740	1905721	.	-	.	ID=OP2038.2;Name=KH2013:KH.C8.187;Parent=OP2038;Note=SL1:0,SL2:1.59074579802562,SL2:SL1-ratio:Inf,intercistronic distance:13629,downstream in operon
KhC8	.	gene	1928708	1929155	.	-	.	ID=OP2038.1;Name=KH2013:KH.C8.31;Parent=OP2038;Note=SL1:0,SL2:0,SL2:SL1-ratio:NaN,intercistronic distance:22987,upstream in operon
KhC8	.	operon	1840262	1852249	.	+	.	ID=OP2039;Name=OP2039;size=2;genes=KH2013:KH.C8.130,KH2013:KH.C8.554
KhC8	.	gene	1840262	1841500	.	+	.	ID=OP2039.1;Name=KH2013:KH.C8.130;Parent=OP2039;Note=SL1:0,SL2:0,SL2:SL1-ratio:NaN,intercistronic distance:8468,upstream in operon
KhC8	.	gene	1849968	1852249	.	+	.	ID=OP2039.2;Name=KH2013:KH.C8.554;Parent=OP2039;Note=SL1:0,SL2:0.0490596780566559,SL2:SL1-ratio:Inf,intercistronic distance:NA,downstream in operon
KhC8	.	operon	1884195	1924491	.	+	.	ID=OP2040;Name=OP2040;size=3;genes=KH2013:KH.C8.289,KH2013:KH.C8.787,KH2013:KH.C8.571
KhC8	.	gene	1884195	1884835	.	+	.	ID=OP2040.1;Name=KH2013:KH.C8.289;Parent=OP2040;Note=SL1:0,SL2:0,SL2:SL1-ratio:NaN,intercistronic distance:2828,upstream in operon
KhC8	.	gene	1887663	1895654	.	+	.	ID=OP2040.2;Name=KH2013:KH.C8.787;Parent=OP2040;Note=SL1:0,SL2:0.171513031550656,SL2:SL1-ratio:Inf,intercistronic distance:16729,downstream in operon
KhC8	.	gene	1912383	1924491	.	+	.	ID=OP2040.3;Name=KH2013:KH.C8.571;Parent=OP2040;Note=SL1:0,SL2:0.145333463102688,SL2:SL1-ratio:Inf,intercistronic distance:NA,downstream in operon
KhC8	.	operon	1926478	1984030	.	+	.	ID=OP2041;Name=OP2041;size=5;genes=KH2013:KH.C8.649,KH2013:KH.C8.852,KH2013:KH.C8.725,KH2013:KH.C8.900,KH2013:KH.C8.136
KhC8	.	gene	1926478	1929411	.	+	.	ID=OP2041.1;Name=KH2013:KH.C8.649;Parent=OP2041;Note=SL1:0,SL2:0,SL2:SL1-ratio:NaN,intercistronic distance:10253,upstream in operon
KhC8	.	gene	1939664	1944372	.	+	.	ID=OP2041.2;Name=KH2013:KH.C8.852;Parent=OP2041;Note=SL1:0,SL2:0.0490596780566559,SL2:SL1-ratio:Inf,intercistronic distance:15737,downstream in operon
KhC8	.	gene	1960109	1961777	.	+	.	ID=OP2041.3;Name=KH2013:KH.C8.725;Parent=OP2041;Note=SL1:0,SL2:0.0476639470571755,SL2:SL1-ratio:Inf,intercistronic distance:1,downstream in operon
KhC8	.	gene	1961778	1970025	.	+	.	ID=OP2041.4;Name=KH2013:KH.C8.900;Parent=OP2041;Note=SL1:0,SL2:0.200101299801765,SL2:SL1-ratio:Inf,intercistronic distance:1128,downstream in operon
KhC8	.	gene	1971153	1984030	.	+	.	ID=OP2041.5;Name=KH2013:KH.C8.136;Parent=OP2041;Note=SL1:0,SL2:0.827707598425687,SL2:SL1-ratio:Inf,intercistronic distance:NA,downstream in operon
KhC8	.	operon	1944319	1958735	.	-	.	ID=OP2042;Name=OP2042;size=3;genes=KH2013:KH.C8.512,KH2013:KH.C8.183,KH2013:KH.C8.788
KhC8	.	gene	1944319	1948071	.	-	.	ID=OP2042.3;Name=KH2013:KH.C8.512;Parent=OP2042;Note=SL1:0,SL2:0.113192411172462,SL2:SL1-ratio:Inf,intercistronic distance:NA,downstream in operon
KhC8	.	gene	1948072	1950917	.	-	.	ID=OP2042.2;Name=KH2013:KH.C8.183;Parent=OP2042;Note=SL1:0,SL2:0.241947677030274,SL2:SL1-ratio:Inf,intercistronic distance:1,downstream in operon
KhC8	.	gene	1951454	1958735	.	-	.	ID=OP2042.1;Name=KH2013:KH.C8.788;Parent=OP2042;Note=SL1:0,SL2:0,SL2:SL1-ratio:NaN,intercistronic distance:537,upstream in operon
KhC8	.	operon	2013553	2082354	.	+	.	ID=OP2043;Name=OP2043;size=4;genes=KH2013:KH.C8.809,KH2013:KH.C8.368,KH2013:KH.C8.879,KH2013:KH.C8.782
KhC8	.	gene	2013553	2019653	.	+	.	ID=OP2043.1;Name=KH2013:KH.C8.809;Parent=OP2043;Note=SL1:0,SL2:0,SL2:SL1-ratio:NaN,intercistronic distance:6471,upstream in operon
KhC8	.	gene	2026124	2027042	.	+	.	ID=OP2043.2;Name=KH2013:KH.C8.368;Parent=OP2043;Note=SL1:0,SL2:0.15517580476776,SL2:SL1-ratio:Inf,intercistronic distance:1,downstream in operon
KhC8	.	gene	2027043	2030956	.	+	.	ID=OP2043.3;Name=KH2013:KH.C8.879;Parent=OP2043;Note=SL1:0,SL2:0.188933123848527,SL2:SL1-ratio:Inf,intercistronic distance:27986,downstream in operon
KhC8	.	gene	2058942	2082354	.	+	.	ID=OP2043.4;Name=KH2013:KH.C8.782;Parent=OP2043;Note=SL1:0,SL2:0.709681129407839,SL2:SL1-ratio:Inf,intercistronic distance:NA,downstream in operon
KhC8	.	operon	2022890	2040220	.	-	.	ID=OP2044;Name=OP2044;size=4;genes=KH2013:KH.C8.536,KH2013:KH.C8.502,KH2013:KH.C8.534,KH2013:KH.C8.15
KhC8	.	gene	2022890	2024004	.	-	.	ID=OP2044.4;Name=KH2013:KH.C8.536;Parent=OP2044;Note=SL1:0,SL2:0.0490596780566559,SL2:SL1-ratio:Inf,intercistronic distance:NA,downstream in operon
KhC8	.	gene	2030908	2035389	.	-	.	ID=OP2044.3;Name=KH2013:KH.C8.502;Parent=OP2044;Note=SL1:0,SL2:0.185525279549772,SL2:SL1-ratio:Inf,intercistronic distance:6904,downstream in operon
KhC8	.	gene	2035390	2039320	.	-	.	ID=OP2044.2;Name=KH2013:KH.C8.534;Parent=OP2044;Note=SL1:0,SL2:0.176161557049717,SL2:SL1-ratio:Inf,intercistronic distance:1,downstream in operon
KhC8	.	gene	2039321	2040220	.	-	.	ID=OP2044.1;Name=KH2013:KH.C8.15;Parent=OP2044;Note=SL1:0,SL2:0,SL2:SL1-ratio:NaN,intercistronic distance:1,upstream in operon
KhC8	.	operon	2061102	2105050	.	+	.	ID=OP2045;Name=OP2045;size=2;genes=KH2013:KH.C8.379,KH2013:KH.C8.179
KhC8	.	gene	2061102	2061524	.	+	.	ID=OP2045.1;Name=KH2013:KH.C8.379;Parent=OP2045;Note=SL1:0,SL2:0,SL2:SL1-ratio:NaN,intercistronic distance:41953,upstream in operon
KhC8	.	gene	2103477	2105050	.	+	.	ID=OP2045.2;Name=KH2013:KH.C8.179;Parent=OP2045;Note=SL1:0,SL2:0.0835026084112785,SL2:SL1-ratio:Inf,intercistronic distance:NA,downstream in operon
KhC8	.	operon	2105089	2170452	.	+	.	ID=OP2046;Name=OP2046;size=6;genes=KH2013:KH.C8.670,KH2013:KH.C8.60,KH2013:KH.C8.626,KH2013:KH.C8.805,KH2013:KH.C8.524,KH2013:KH.C8.268
KhC8	.	gene	2105089	2114777	.	+	.	ID=OP2046.1;Name=KH2013:KH.C8.670;Parent=OP2046;Note=SL1:0,SL2:0,SL2:SL1-ratio:NaN,intercistronic distance:629,upstream in operon
KhC8	.	gene	2115406	2128381	.	+	.	ID=OP2046.2;Name=KH2013:KH.C8.60;Parent=OP2046;Note=SL1:0,SL2:0.441360416318373,SL2:SL1-ratio:Inf,intercistronic distance:1894,downstream in operon
KhC8	.	gene	2130275	2138880	.	+	.	ID=OP2046.3;Name=KH2013:KH.C8.626;Parent=OP2046;Note=SL1:0,SL2:0.231921215604052,SL2:SL1-ratio:Inf,intercistronic distance:851,downstream in operon
KhC8	.	gene	2139731	2142519	.	+	.	ID=OP2046.4;Name=KH2013:KH.C8.805;Parent=OP2046;Note=SL1:0,SL2:0.522185851387454,SL2:SL1-ratio:Inf,intercistronic distance:16174,downstream in operon
KhC8	.	gene	2158693	2160686	.	+	.	ID=OP2046.5;Name=KH2013:KH.C8.524;Parent=OP2046;Note=SL1:0,SL2:0.0687930332625202,SL2:SL1-ratio:Inf,intercistronic distance:-13,downstream in operon
KhC8	.	gene	2160673	2170452	.	+	.	ID=OP2046.6;Name=KH2013:KH.C8.268;Parent=OP2046;Note=SL1:0,SL2:0.516232524671772,SL2:SL1-ratio:Inf,intercistronic distance:NA,downstream in operon
KhC8	.	operon	2142791	2184749	.	-	.	ID=OP2047;Name=OP2047;size=2;genes=KH2013:KH.C8.260,KH2013:KH.C8.577
KhC8	.	gene	2142791	2152683	.	-	.	ID=OP2047.2;Name=KH2013:KH.C8.260;Parent=OP2047;Note=SL1:0,SL2:0.0490596780566559,SL2:SL1-ratio:Inf,intercistronic distance:NA,downstream in operon
KhC8	.	gene	2181532	2184749	.	-	.	ID=OP2047.1;Name=KH2013:KH.C8.577;Parent=OP2047;Note=SL1:0,SL2:0,SL2:SL1-ratio:NaN,intercistronic distance:28849,upstream in operon
KhC8	.	operon	2222632	2238049	.	+	.	ID=OP2048;Name=OP2048;size=2;genes=KH2013:KH.C8.762,KH2013:KH.C8.429
KhC8	.	gene	2222632	2223661	.	+	.	ID=OP2048.1;Name=KH2013:KH.C8.762;Parent=OP2048;Note=SL1:0,SL2:0,SL2:SL1-ratio:NaN,intercistronic distance:822,upstream in operon
KhC8	.	gene	2224483	2238049	.	+	.	ID=OP2048.2;Name=KH2013:KH.C8.429;Parent=OP2048;Note=SL1:0,SL2:0.728628015997147,SL2:SL1-ratio:Inf,intercistronic distance:NA,downstream in operon
KhC8	.	operon	2238919	2307302	.	-	.	ID=OP2049;Name=OP2049;size=5;genes=KH2013:KH.C8.527,KH2013:KH.C8.19,KH2013:KH.C8.775,KH2013:KH.C8.513,KH2013:KH.C8.833
KhC8	.	gene	2238919	2252920	.	-	.	ID=OP2049.5;Name=KH2013:KH.C8.527;Parent=OP2049;Note=SL1:0,SL2:0.192879889888696,SL2:SL1-ratio:Inf,intercistronic distance:NA,downstream in operon
KhC8	.	gene	2253549	2267533	.	-	.	ID=OP2049.4;Name=KH2013:KH.C8.19;Parent=OP2049;Note=SL1:0,SL2:0.33258965312765,SL2:SL1-ratio:Inf,intercistronic distance:629,downstream in operon
KhC8	.	gene	2270249	2273646	.	-	.	ID=OP2049.3;Name=KH2013:KH.C8.775;Parent=OP2049;Note=SL1:0,SL2:0.0842539146757426,SL2:SL1-ratio:Inf,intercistronic distance:2716,downstream in operon
KhC8	.	gene	2299839	2302667	.	-	.	ID=OP2049.2;Name=KH2013:KH.C8.513;Parent=OP2049;Note=SL1:0,SL2:0.151693521729992,SL2:SL1-ratio:Inf,intercistronic distance:26193,downstream in operon
KhC8	.	gene	2305521	2307302	.	-	.	ID=OP2049.1;Name=KH2013:KH.C8.833;Parent=OP2049;Note=SL1:0,SL2:0,SL2:SL1-ratio:NaN,intercistronic distance:2854,upstream in operon
KhC8	.	operon	2297370	2315857	.	+	.	ID=OP2050;Name=OP2050;size=3;genes=KH2013:KH.C8.32,KH2013:KH.C8.312,KH2013:KH.C8.7
KhC8	.	gene	2297370	2299964	.	+	.	ID=OP2050.1;Name=KH2013:KH.C8.32;Parent=OP2050;Note=SL1:0,SL2:0,SL2:SL1-ratio:NaN,intercistronic distance:3020,upstream in operon
KhC8	.	gene	2302984	2305491	.	+	.	ID=OP2050.2;Name=KH2013:KH.C8.312;Parent=OP2050;Note=SL1:0,SL2:0.0486440203183198,SL2:SL1-ratio:Inf,intercistronic distance:8481,downstream in operon
KhC8	.	gene	2313972	2315857	.	+	.	ID=OP2050.3;Name=KH2013:KH.C8.7;Parent=OP2050;Note=SL1:0,SL2:0.0803267577235051,SL2:SL1-ratio:Inf,intercistronic distance:NA,downstream in operon
KhC8	.	operon	2308700	2359948	.	-	.	ID=OP2051;Name=OP2051;size=3;genes=KH2013:KH.C8.419,KH2013:KH.C8.263,KH2013:KH.C8.209
KhC8	.	gene	2308700	2313911	.	-	.	ID=OP2051.3;Name=KH2013:KH.C8.419;Parent=OP2051;Note=SL1:0,SL2:0.200955467222049,SL2:SL1-ratio:Inf,intercistronic distance:NA,downstream in operon
KhC8	.	gene	2332583	2347111	.	-	.	ID=OP2051.2;Name=KH2013:KH.C8.263;Parent=OP2051;Note=SL1:0,SL2:0.131907540268865,SL2:SL1-ratio:Inf,intercistronic distance:18672,downstream in operon
KhC8	.	gene	2359007	2359948	.	-	.	ID=OP2051.1;Name=KH2013:KH.C8.209;Parent=OP2051;Note=SL1:0,SL2:0,SL2:SL1-ratio:NaN,intercistronic distance:11896,upstream in operon
KhC8	.	operon	2315587	2353054	.	+	.	ID=OP2052;Name=OP2052;size=2;genes=KH2013:KH.C8.791,KH2013:KH.C8.424
KhC8	.	gene	2315587	2328727	.	+	.	ID=OP2052.1;Name=KH2013:KH.C8.791;Parent=OP2052;Note=SL1:0,SL2:0,SL2:SL1-ratio:NaN,intercistronic distance:20849,upstream in operon
KhC8	.	gene	2349576	2353054	.	+	.	ID=OP2052.2;Name=KH2013:KH.C8.424;Parent=OP2052;Note=SL1:0,SL2:0.0490596780566559,SL2:SL1-ratio:Inf,intercistronic distance:NA,downstream in operon
KhC8	.	operon	2359012	2384298	.	+	.	ID=OP2053;Name=OP2053;size=4;genes=KH2013:KH.C8.901,KH2013:KH.C8.163,KH2013:KH.C8.884,KH2013:KH.C8.564
KhC8	.	gene	2359012	2359649	.	+	.	ID=OP2053.1;Name=KH2013:KH.C8.901;Parent=OP2053;Note=SL1:0,SL2:0,SL2:SL1-ratio:NaN,intercistronic distance:6722,upstream in operon
KhC8	.	gene	2366371	2373854	.	+	.	ID=OP2053.2;Name=KH2013:KH.C8.163;Parent=OP2053;Note=SL1:0,SL2:0.214161782545956,SL2:SL1-ratio:Inf,intercistronic distance:6296,downstream in operon
KhC8	.	gene	2380150	2382525	.	+	.	ID=OP2053.3;Name=KH2013:KH.C8.884;Parent=OP2053;Note=SL1:0,SL2:0.124937874641834,SL2:SL1-ratio:Inf,intercistronic distance:1,downstream in operon
KhC8	.	gene	2382526	2384298	.	+	.	ID=OP2053.4;Name=KH2013:KH.C8.564;Parent=OP2053;Note=SL1:0,SL2:0.0844139008979553,SL2:SL1-ratio:Inf,intercistronic distance:NA,downstream in operon
KhC8	.	operon	2374218	2392291	.	-	.	ID=OP2054;Name=OP2054;size=3;genes=KH2013:KH.C8.538,KH2013:KH.C8.871,KH2013:KH.C8.280
KhC8	.	gene	2374218	2378027	.	-	.	ID=OP2054.3;Name=KH2013:KH.C8.538;Parent=OP2054;Note=SL1:0,SL2:0.047947074746394,SL2:SL1-ratio:Inf,intercistronic distance:NA,downstream in operon
KhC8	.	gene	2378028	2379354	.	-	.	ID=OP2054.2;Name=KH2013:KH.C8.871;Parent=OP2054;Note=SL1:0,SL2:0.0659790586868211,SL2:SL1-ratio:Inf,intercistronic distance:1,downstream in operon
KhC8	.	gene	2384337	2392291	.	-	.	ID=OP2054.1;Name=KH2013:KH.C8.280;Parent=OP2054;Note=SL1:0,SL2:0,SL2:SL1-ratio:NaN,intercistronic distance:4983,upstream in operon
KhC8	.	operon	2395168	2464491	.	-	.	ID=OP2055;Name=OP2055;size=4;genes=KH2013:KH.C8.247,KH2013:KH.C8.422,KH2013:KH.C8.909,KH2013:KH.C8.470
KhC8	.	gene	2395168	2409733	.	-	.	ID=OP2055.4;Name=KH2013:KH.C8.247;Parent=OP2055;Note=SL1:0,SL2:0.359845712454999,SL2:SL1-ratio:Inf,intercistronic distance:NA,downstream in operon
KhC8	.	gene	2412541	2419358	.	-	.	ID=OP2055.3;Name=KH2013:KH.C8.422;Parent=OP2055;Note=SL1:0,SL2:0.102170276710861,SL2:SL1-ratio:Inf,intercistronic distance:2808,downstream in operon
KhC8	.	gene	2445135	2446857	.	-	.	ID=OP2055.2;Name=KH2013:KH.C8.909;Parent=OP2055;Note=SL1:0,SL2:0.0687930332625202,SL2:SL1-ratio:Inf,intercistronic distance:25777,downstream in operon
KhC8	.	gene	2455635	2464491	.	-	.	ID=OP2055.1;Name=KH2013:KH.C8.470;Parent=OP2055;Note=SL1:0,SL2:0,SL2:SL1-ratio:NaN,intercistronic distance:8778,upstream in operon
KhC8	.	operon	2410121	2412735	.	+	.	ID=OP2056;Name=OP2056;size=2;genes=KH2013:KH.C8.349,KH2013:KH.C8.331
KhC8	.	gene	2410121	2411254	.	+	.	ID=OP2056.1;Name=KH2013:KH.C8.349;Parent=OP2056;Note=SL1:0,SL2:0,SL2:SL1-ratio:NaN,intercistronic distance:509,upstream in operon
KhC8	.	gene	2411763	2412735	.	+	.	ID=OP2056.2;Name=KH2013:KH.C8.331;Parent=OP2056;Note=SL1:0,SL2:0.357567582817436,SL2:SL1-ratio:Inf,intercistronic distance:NA,downstream in operon
KhC8	.	operon	2420168	2491040	.	+	.	ID=OP2057;Name=OP2057;size=4;genes=KH2013:KH.C8.481,KH2013:KH.C8.501,KH2013:KH.C8.563,KH2013:KH.C8.156
KhC8	.	gene	2420168	2420809	.	+	.	ID=OP2057.1;Name=KH2013:KH.C8.481;Parent=OP2057;Note=SL1:0,SL2:0,SL2:SL1-ratio:NaN,intercistronic distance:1,upstream in operon
KhC8	.	gene	2420810	2430872	.	+	.	ID=OP2057.2;Name=KH2013:KH.C8.501;Parent=OP2057;Note=SL1:0,SL2:0.161823471117378,SL2:SL1-ratio:Inf,intercistronic distance:20,downstream in operon
KhC8	.	gene	2430892	2433066	.	+	.	ID=OP2057.3;Name=KH2013:KH.C8.563;Parent=OP2057;Note=SL1:0,SL2:0.0826023516119916,SL2:SL1-ratio:Inf,intercistronic distance:38592,downstream in operon
KhC8	.	gene	2471658	2491040	.	+	.	ID=OP2057.4;Name=KH2013:KH.C8.156;Parent=OP2057;Note=SL1:0,SL2:0.462203964501303,SL2:SL1-ratio:Inf,intercistronic distance:NA,downstream in operon
KhC8	.	operon	2490894	2500601	.	-	.	ID=OP2058;Name=OP2058;size=2;genes=KH2013:KH.C8.846,KH2013:KH.C8.153
KhC8	.	gene	2490894	2492781	.	-	.	ID=OP2058.2;Name=KH2013:KH.C8.846;Parent=OP2058;Note=SL1:0,SL2:0.17126781475271,SL2:SL1-ratio:Inf,intercistronic distance:NA,downstream in operon
KhC8	.	gene	2494330	2500601	.	-	.	ID=OP2058.1;Name=KH2013:KH.C8.153;Parent=OP2058;Note=SL1:0,SL2:0,SL2:SL1-ratio:NaN,intercistronic distance:1549,upstream in operon
KhC8	.	operon	2501960	2514774	.	-	.	ID=OP2059;Name=OP2059;size=2;genes=KH2013:KH.C8.807,KH2013:KH.C8.236
KhC8	.	gene	2501960	2506955	.	-	.	ID=OP2059.2;Name=KH2013:KH.C8.807;Parent=OP2059;Note=SL1:0,SL2:0.265609502478401,SL2:SL1-ratio:Inf,intercistronic distance:NA,downstream in operon
KhC8	.	gene	2507371	2514774	.	-	.	ID=OP2059.1;Name=KH2013:KH.C8.236;Parent=OP2059;Note=SL1:0,SL2:0,SL2:SL1-ratio:NaN,intercistronic distance:416,upstream in operon
KhC8	.	operon	2533587	2591158	.	+	.	ID=OP2060;Name=OP2060;size=5;genes=KH2013:KH.C8.804,KH2013:KH.C8.412,KH2013:KH.C8.363,KH2013:KH.C8.324,KH2013:KH.C8.743
KhC8	.	gene	2533587	2538041	.	+	.	ID=OP2060.1;Name=KH2013:KH.C8.804;Parent=OP2060;Note=SL1:0,SL2:0,SL2:SL1-ratio:NaN,intercistronic distance:3846,upstream in operon
KhC8	.	gene	2541887	2543599	.	+	.	ID=OP2060.2;Name=KH2013:KH.C8.412;Parent=OP2060;Note=SL1:0,SL2:1.41025850789063,SL2:SL1-ratio:Inf,intercistronic distance:18331,downstream in operon
KhC8	.	gene	2561930	2567344	.	+	.	ID=OP2060.3;Name=KH2013:KH.C8.363;Parent=OP2060;Note=SL1:0,SL2:0.669097892193034,SL2:SL1-ratio:Inf,intercistronic distance:5048,downstream in operon
KhC8	.	gene	2572392	2575631	.	+	.	ID=OP2060.4;Name=KH2013:KH.C8.324;Parent=OP2060;Note=SL1:0,SL2:0.0659344773612713,SL2:SL1-ratio:Inf,intercistronic distance:11815,downstream in operon
KhC8	.	gene	2587446	2591158	.	+	.	ID=OP2060.5;Name=KH2013:KH.C8.743;Parent=OP2060;Note=SL1:0,SL2:0.0776272446150935,SL2:SL1-ratio:Inf,intercistronic distance:NA,downstream in operon
KhC8	.	operon	2538576	2546873	.	-	.	ID=OP2061;Name=OP2061;size=2;genes=KH2013:KH.C8.39,KH2013:KH.C8.358
KhC8	.	gene	2538576	2541367	.	-	.	ID=OP2061.2;Name=KH2013:KH.C8.39;Parent=OP2061;Note=SL1:0,SL2:0.0964637684738366,SL2:SL1-ratio:Inf,intercistronic distance:NA,downstream in operon
KhC8	.	gene	2545452	2546873	.	-	.	ID=OP2061.1;Name=KH2013:KH.C8.358;Parent=OP2061;Note=SL1:0,SL2:0,SL2:SL1-ratio:NaN,intercistronic distance:4085,upstream in operon
KhC8	.	operon	2555067	2570840	.	-	.	ID=OP2062;Name=OP2062;size=3;genes=KH2013:KH.C8.56,KH2013:KH.C8.279,KH2013:KH.C8.826
KhC8	.	gene	2555067	2556685	.	-	.	ID=OP2062.3;Name=KH2013:KH.C8.56;Parent=OP2062;Note=SL1:0,SL2:0.0476639470571755,SL2:SL1-ratio:Inf,intercistronic distance:NA,downstream in operon
KhC8	.	gene	2556686	2560896	.	-	.	ID=OP2062.2;Name=KH2013:KH.C8.279;Parent=OP2062;Note=SL1:0,SL2:0.147041306549535,SL2:SL1-ratio:Inf,intercistronic distance:1,downstream in operon
KhC8	.	gene	2566293	2570840	.	-	.	ID=OP2062.1;Name=KH2013:KH.C8.826;Parent=OP2062;Note=SL1:0,SL2:0,SL2:SL1-ratio:NaN,intercistronic distance:5397,upstream in operon
KhC8	.	operon	2575164	2633064	.	-	.	ID=OP2063;Name=OP2063;size=3;genes=KH2013:KH.C8.456,KH2013:KH.C8.770,KH2013:KH.C8.890
KhC8	.	gene	2575164	2585694	.	-	.	ID=OP2063.3;Name=KH2013:KH.C8.456;Parent=OP2063;Note=SL1:0,SL2:0.183194136322085,SL2:SL1-ratio:Inf,intercistronic distance:NA,downstream in operon
KhC8	.	gene	2591538	2602548	.	-	.	ID=OP2063.2;Name=KH2013:KH.C8.770;Parent=OP2063;Note=SL1:0,SL2:0.113514123560433,SL2:SL1-ratio:Inf,intercistronic distance:5844,downstream in operon
KhC8	.	gene	2631042	2633064	.	-	.	ID=OP2063.1;Name=KH2013:KH.C8.890;Parent=OP2063;Note=SL1:0,SL2:0,SL2:SL1-ratio:NaN,intercistronic distance:28494,upstream in operon
KhC8	.	operon	2603208	2625590	.	+	.	ID=OP2064;Name=OP2064;size=2;genes=KH2013:KH.C8.896,KH2013:KH.C8.396
KhC8	.	gene	2603208	2609694	.	+	.	ID=OP2064.1;Name=KH2013:KH.C8.896;Parent=OP2064;Note=SL1:0,SL2:0,SL2:SL1-ratio:NaN,intercistronic distance:13099,upstream in operon
KhC8	.	gene	2622793	2625590	.	+	.	ID=OP2064.2;Name=KH2013:KH.C8.396;Parent=OP2064;Note=SL1:0,SL2:0.0842539146757426,SL2:SL1-ratio:Inf,intercistronic distance:NA,downstream in operon
KhC8	.	operon	2658570	2673944	.	-	.	ID=OP2065;Name=OP2065;size=3;genes=KH2013:KH.C8.772,KH2013:KH.C8.882,KH2013:KH.C8.518
KhC8	.	gene	2658570	2666903	.	-	.	ID=OP2065.3;Name=KH2013:KH.C8.772;Parent=OP2065;Note=SL1:0,SL2:0.0476639470571755,SL2:SL1-ratio:Inf,intercistronic distance:NA,downstream in operon
KhC8	.	gene	2666904	2670560	.	-	.	ID=OP2065.2;Name=KH2013:KH.C8.882;Parent=OP2065;Note=SL1:0,SL2:0.223490896794271,SL2:SL1-ratio:Inf,intercistronic distance:1,downstream in operon
KhC8	.	gene	2670561	2673944	.	-	.	ID=OP2065.1;Name=KH2013:KH.C8.518;Parent=OP2065;Note=SL1:0,SL2:0,SL2:SL1-ratio:NaN,intercistronic distance:1,upstream in operon
KhC8	.	operon	2692651	2750567	.	-	.	ID=OP2066;Name=OP2066;size=4;genes=KH2013:KH.C8.737,KH2013:KH.C8.101,KH2013:KH.C8.288,KH2013:KH.C8.339
KhC8	.	gene	2692651	2708018	.	-	.	ID=OP2066.4;Name=KH2013:KH.C8.737;Parent=OP2066;Note=SL1:0,SL2:1.16469190567617,SL2:SL1-ratio:Inf,intercistronic distance:NA,downstream in operon
KhC8	.	gene	2711436	2731341	.	-	.	ID=OP2066.3;Name=KH2013:KH.C8.101;Parent=OP2066;Note=SL1:0,SL2:0.221227979541266,SL2:SL1-ratio:Inf,intercistronic distance:3418,downstream in operon
KhC8	.	gene	2744700	2747403	.	-	.	ID=OP2066.2;Name=KH2013:KH.C8.288;Parent=OP2066;Note=SL1:0,SL2:0.507363078287085,SL2:SL1-ratio:Inf,intercistronic distance:13359,downstream in operon
KhC8	.	gene	2749275	2750567	.	-	.	ID=OP2066.1;Name=KH2013:KH.C8.339;Parent=OP2066;Note=SL1:0,SL2:0,SL2:SL1-ratio:NaN,intercistronic distance:1872,upstream in operon
KhC8	.	operon	2740496	2796688	.	+	.	ID=OP2067;Name=OP2067;size=6;genes=KH2013:KH.C8.570,KH2013:KH.C8.630,KH2013:KH.C8.912,KH2013:KH.C8.102,KH2013:KH.C8.144,KH2013:KH.C8.134
KhC8	.	gene	2740496	2744839	.	+	.	ID=OP2067.1;Name=KH2013:KH.C8.570;Parent=OP2067;Note=SL1:0,SL2:0,SL2:SL1-ratio:NaN,intercistronic distance:3302,upstream in operon
KhC8	.	gene	2748141	2749435	.	+	.	ID=OP2067.2;Name=KH2013:KH.C8.630;Parent=OP2067;Note=SL1:0,SL2:0.238509577074575,SL2:SL1-ratio:Inf,intercistronic distance:1,downstream in operon
KhC8	.	gene	2749436	2754334	.	+	.	ID=OP2067.3;Name=KH2013:KH.C8.912;Parent=OP2067;Note=SL1:0,SL2:0.0687930332625202,SL2:SL1-ratio:Inf,intercistronic distance:3922,downstream in operon
KhC8	.	gene	2758256	2759570	.	+	.	ID=OP2067.4;Name=KH2013:KH.C8.102;Parent=OP2067;Note=SL1:0,SL2:0.392643136744234,SL2:SL1-ratio:Inf,intercistronic distance:1,downstream in operon
KhC8	.	gene	2759571	2782249	.	+	.	ID=OP2067.5;Name=KH2013:KH.C8.144;Parent=OP2067;Note=SL1:0,SL2:0.13758606652504,SL2:SL1-ratio:Inf,intercistronic distance:3372,downstream in operon
KhC8	.	gene	2785621	2796688	.	+	.	ID=OP2067.6;Name=KH2013:KH.C8.134;Parent=OP2067;Note=SL1:0,SL2:0.515318249006521,SL2:SL1-ratio:Inf,intercistronic distance:NA,downstream in operon
KhC8	.	operon	2753979	2756855	.	-	.	ID=OP2068;Name=OP2068;size=2;genes=KH2013:KH.C8.79,KH2013:KH.C8.681
KhC8	.	gene	2753979	2756326	.	-	.	ID=OP2068.2;Name=KH2013:KH.C8.79;Parent=OP2068;Note=SL1:0,SL2:0.215402519839166,SL2:SL1-ratio:Inf,intercistronic distance:NA,downstream in operon
KhC8	.	gene	2756373	2756855	.	-	.	ID=OP2068.1;Name=KH2013:KH.C8.681;Parent=OP2068;Note=SL1:0,SL2:0,SL2:SL1-ratio:NaN,intercistronic distance:47,upstream in operon
KhC8	.	operon	2781930	2813424	.	-	.	ID=OP2069;Name=OP2069;size=4;genes=KH2013:KH.C8.718,KH2013:KH.C8.243,KH2013:KH.C8.800,KH2013:KH.C8.830
KhC8	.	gene	2781930	2784646	.	-	.	ID=OP2069.4;Name=KH2013:KH.C8.718;Parent=OP2069;Note=SL1:0,SL2:0.0486440203183198,SL2:SL1-ratio:Inf,intercistronic distance:NA,downstream in operon
KhC8	.	gene	2796619	2804296	.	-	.	ID=OP2069.3;Name=KH2013:KH.C8.243;Parent=OP2069;Note=SL1:0,SL2:0.119807052845832,SL2:SL1-ratio:Inf,intercistronic distance:11973,downstream in operon
KhC8	.	gene	2806576	2808660	.	-	.	ID=OP2069.2;Name=KH2013:KH.C8.800;Parent=OP2069;Note=SL1:0,SL2:0.0476639470571755,SL2:SL1-ratio:Inf,intercistronic distance:2280,downstream in operon
KhC8	.	gene	2808722	2813424	.	-	.	ID=OP2069.1;Name=KH2013:KH.C8.830;Parent=OP2069;Note=SL1:0,SL2:0,SL2:SL1-ratio:NaN,intercistronic distance:62,upstream in operon
KhC8	.	operon	2818518	2834865	.	+	.	ID=OP2070;Name=OP2070;size=3;genes=KH2013:KH.C8.52,KH2013:KH.C8.655,KH2013:KH.C8.48
KhC8	.	gene	2818518	2821092	.	+	.	ID=OP2070.1;Name=KH2013:KH.C8.52;Parent=OP2070;Note=SL1:0,SL2:0,SL2:SL1-ratio:NaN,intercistronic distance:3115,upstream in operon
KhC8	.	gene	2824207	2829523	.	+	.	ID=OP2070.2;Name=KH2013:KH.C8.655;Parent=OP2070;Note=SL1:0,SL2:0.195123244392934,SL2:SL1-ratio:Inf,intercistronic distance:2183,downstream in operon
KhC8	.	gene	2831706	2834865	.	+	.	ID=OP2070.3;Name=KH2013:KH.C8.48;Parent=OP2070;Note=SL1:0,SL2:0.14343261339173,SL2:SL1-ratio:Inf,intercistronic distance:NA,downstream in operon
KhC8	.	operon	2835517	2850356	.	-	.	ID=OP2071;Name=OP2071;size=2;genes=KH2013:KH.C8.216,KH2013:KH.C8.764
KhC8	.	gene	2835517	2845191	.	-	.	ID=OP2071.2;Name=KH2013:KH.C8.216;Parent=OP2071;Note=SL1:0,SL2:0.0490596780566559,SL2:SL1-ratio:Inf,intercistronic distance:NA,downstream in operon
KhC8	.	gene	2845492	2850356	.	-	.	ID=OP2071.1;Name=KH2013:KH.C8.764;Parent=OP2071;Note=SL1:0,SL2:0,SL2:SL1-ratio:NaN,intercistronic distance:301,upstream in operon
KhC8	.	operon	2852048	2880888	.	-	.	ID=OP2072;Name=OP2072;size=3;genes=KH2013:KH.C8.497,KH2013:KH.C8.161,KH2013:KH.C8.774
KhC8	.	gene	2852048	2862958	.	-	.	ID=OP2072.3;Name=KH2013:KH.C8.497;Parent=OP2072;Note=SL1:0,SL2:0.200351281983138,SL2:SL1-ratio:Inf,intercistronic distance:NA,downstream in operon
KhC8	.	gene	2863615	2871992	.	-	.	ID=OP2072.2;Name=KH2013:KH.C8.161;Parent=OP2072;Note=SL1:0,SL2:0.106682014180392,SL2:SL1-ratio:Inf,intercistronic distance:657,downstream in operon
KhC8	.	gene	2876878	2880888	.	-	.	ID=OP2072.1;Name=KH2013:KH.C8.774;Parent=OP2072;Note=SL1:0,SL2:0,SL2:SL1-ratio:NaN,intercistronic distance:4886,upstream in operon
KhC8	.	operon	2908575	2917763	.	-	.	ID=OP2073;Name=OP2073;size=2;genes=KH2013:KH.C8.455,KH2013:KH.C8.708
KhC8	.	gene	2908575	2914049	.	-	.	ID=OP2073.2;Name=KH2013:KH.C8.455;Parent=OP2073;Note=SL1:0,SL2:0.559036424489025,SL2:SL1-ratio:Inf,intercistronic distance:NA,downstream in operon
KhC8	.	gene	2915790	2917763	.	-	.	ID=OP2073.1;Name=KH2013:KH.C8.708;Parent=OP2073;Note=SL1:0,SL2:0,SL2:SL1-ratio:NaN,intercistronic distance:1741,upstream in operon
KhC8	.	operon	2936082	3047750	.	+	.	ID=OP2074;Name=OP2074;size=9;genes=KH2013:KH.C8.240,KH2013:KH.C8.740,KH2013:KH.C8.8,KH2013:KH.C8.548,KH2013:KH.C8.734,KH2013:KH.C8.180,KH2013:KH.C8.823,KH2013:KH.C8.771,KH2013:KH.C8.778
KhC8	.	gene	2936082	2939683	.	+	.	ID=OP2074.1;Name=KH2013:KH.C8.240;Parent=OP2074;Note=SL1:0,SL2:0,SL2:SL1-ratio:NaN,intercistronic distance:2462,upstream in operon
KhC8	.	gene	2942145	2945062	.	+	.	ID=OP2074.2;Name=KH2013:KH.C8.740;Parent=OP2074;Note=SL1:0,SL2:0.0948021378969304,SL2:SL1-ratio:Inf,intercistronic distance:1,downstream in operon
KhC8	.	gene	2945063	2949301	.	+	.	ID=OP2074.3;Name=KH2013:KH.C8.8;Parent=OP2074;Note=SL1:0,SL2:0.572664184716943,SL2:SL1-ratio:Inf,intercistronic distance:7323,downstream in operon
KhC8	.	gene	2956624	2963547	.	+	.	ID=OP2074.4;Name=KH2013:KH.C8.548;Parent=OP2074;Note=SL1:0,SL2:0.0766954569083742,SL2:SL1-ratio:Inf,intercistronic distance:397,downstream in operon
KhC8	.	gene	2963944	2970494	.	+	.	ID=OP2074.5;Name=KH2013:KH.C8.734;Parent=OP2074;Note=SL1:0,SL2:0.451649967661862,SL2:SL1-ratio:Inf,intercistronic distance:20625,downstream in operon
KhC8	.	gene	2991119	2993934	.	+	.	ID=OP2074.6;Name=KH2013:KH.C8.180;Parent=OP2074;Note=SL1:0,SL2:0.766330360136865,SL2:SL1-ratio:Inf,intercistronic distance:19529,downstream in operon
KhC8	.	gene	3013463	3015234	.	+	.	ID=OP2074.7;Name=KH2013:KH.C8.823;Parent=OP2074;Note=SL1:0,SL2:0.0964637684738366,SL2:SL1-ratio:Inf,intercistronic distance:15278,downstream in operon
KhC8	.	gene	3030512	3031862	.	+	.	ID=OP2074.8;Name=KH2013:KH.C8.771;Parent=OP2074;Note=SL1:0,SL2:0.124897271087116,SL2:SL1-ratio:Inf,intercistronic distance:8402,downstream in operon
KhC8	.	gene	3040264	3047750	.	+	.	ID=OP2074.9;Name=KH2013:KH.C8.778;Parent=OP2074;Note=SL1:0,SL2:0.781877324077339,SL2:SL1-ratio:Inf,intercistronic distance:NA,downstream in operon
KhC8	.	operon	2993127	3008911	.	-	.	ID=OP2075;Name=OP2075;size=3;genes=KH2013:KH.C8.34,KH2013:KH.C8.769,KH2013:KH.C8.643
KhC8	.	gene	2993127	2996709	.	-	.	ID=OP2075.3;Name=KH2013:KH.C8.34;Parent=OP2075;Note=SL1:0,SL2:0.166801763266562,SL2:SL1-ratio:Inf,intercistronic distance:NA,downstream in operon
KhC8	.	gene	2996710	2998827	.	-	.	ID=OP2075.2;Name=KH2013:KH.C8.769;Parent=OP2075;Note=SL1:0,SL2:0.0476639470571755,SL2:SL1-ratio:Inf,intercistronic distance:1,downstream in operon
KhC8	.	gene	2999365	3008911	.	-	.	ID=OP2075.1;Name=KH2013:KH.C8.643;Parent=OP2075;Note=SL1:0,SL2:0,SL2:SL1-ratio:NaN,intercistronic distance:538,upstream in operon
KhC8	.	operon	3009335	3013284	.	-	.	ID=OP2076;Name=OP2076;size=2;genes=KH2013:KH.C8.438,KH2013:KH.C8.322
KhC8	.	gene	3009335	3012467	.	-	.	ID=OP2076.2;Name=KH2013:KH.C8.438;Parent=OP2076;Note=SL1:0,SL2:0.289546183062553,SL2:SL1-ratio:Inf,intercistronic distance:NA,downstream in operon
KhC8	.	gene	3012468	3013284	.	-	.	ID=OP2076.1;Name=KH2013:KH.C8.322;Parent=OP2076;Note=SL1:0,SL2:0,SL2:SL1-ratio:NaN,intercistronic distance:1,upstream in operon
KhC8	.	operon	3015174	3122764	.	-	.	ID=OP2077;Name=OP2077;size=6;genes=KH2013:KH.C8.837,KH2013:KH.C8.290,KH2013:KH.C8.200,KH2013:KH.C8.158,KH2013:KH.C8.445,KH2013:KH.C8.305
KhC8	.	gene	3015174	3022819	.	-	.	ID=OP2077.6;Name=KH2013:KH.C8.837;Parent=OP2077;Note=SL1:0,SL2:0.275613237209675,SL2:SL1-ratio:Inf,intercistronic distance:NA,downstream in operon
KhC8	.	gene	3022820	3030106	.	-	.	ID=OP2077.5;Name=KH2013:KH.C8.290;Parent=OP2077;Note=SL1:0,SL2:0.253020099453695,SL2:SL1-ratio:Inf,intercistronic distance:1,downstream in operon
KhC8	.	gene	3031704	3064665	.	-	.	ID=OP2077.4;Name=KH2013:KH.C8.200;Parent=OP2077;Note=SL1:0,SL2:0.0483567771624053,SL2:SL1-ratio:Inf,intercistronic distance:1598,downstream in operon
KhC8	.	gene	3065254	3069494	.	-	.	ID=OP2077.3;Name=KH2013:KH.C8.158;Parent=OP2077;Note=SL1:0,SL2:0.298770049698814,SL2:SL1-ratio:Inf,intercistronic distance:589,downstream in operon
KhC8	.	gene	3069933	3113847	.	-	.	ID=OP2077.2;Name=KH2013:KH.C8.445;Parent=OP2077;Note=SL1:0,SL2:2.53522718046761,SL2:SL1-ratio:Inf,intercistronic distance:439,downstream in operon
KhC8	.	gene	3118945	3122764	.	-	.	ID=OP2077.1;Name=KH2013:KH.C8.305;Parent=OP2077;Note=SL1:0,SL2:0,SL2:SL1-ratio:NaN,intercistronic distance:5098,upstream in operon
KhC8	.	operon	3051305	3135210	.	+	.	ID=OP2078;Name=OP2078;size=3;genes=KH2013:KH.C8.722,KH2013:KH.C8.886,KH2013:KH.C8.376
KhC8	.	gene	3051305	3059076	.	+	.	ID=OP2078.1;Name=KH2013:KH.C8.722;Parent=OP2078;Note=SL1:0,SL2:0,SL2:SL1-ratio:NaN,intercistronic distance:64776,upstream in operon
KhC8	.	gene	3123852	3127431	.	+	.	ID=OP2078.2;Name=KH2013:KH.C8.886;Parent=OP2078;Note=SL1:0,SL2:0.190940354094242,SL2:SL1-ratio:Inf,intercistronic distance:45,downstream in operon
KhC8	.	gene	3127476	3135210	.	+	.	ID=OP2078.3;Name=KH2013:KH.C8.376;Parent=OP2078;Note=SL1:0,SL2:0.192399533053451,SL2:SL1-ratio:Inf,intercistronic distance:NA,downstream in operon
KhC8	.	operon	3145617	3163013	.	-	.	ID=OP2079;Name=OP2079;size=2;genes=KH2013:KH.C8.519,KH2013:KH.C8.476
KhC8	.	gene	3145617	3147349	.	-	.	ID=OP2079.2;Name=KH2013:KH.C8.519;Parent=OP2079;Note=SL1:0,SL2:0.171851692314279,SL2:SL1-ratio:Inf,intercistronic distance:NA,downstream in operon
KhC8	.	gene	3155489	3163013	.	-	.	ID=OP2079.1;Name=KH2013:KH.C8.476;Parent=OP2079;Note=SL1:0,SL2:0,SL2:SL1-ratio:NaN,intercistronic distance:8140,upstream in operon
KhC8	.	operon	3150530	3179747	.	+	.	ID=OP2080;Name=OP2080;size=3;genes=KH2013:KH.C8.423,KH2013:KH.C8.786,KH2013:KH.C8.876
KhC8	.	gene	3150530	3155578	.	+	.	ID=OP2080.1;Name=KH2013:KH.C8.423;Parent=OP2080;Note=SL1:0,SL2:0,SL2:SL1-ratio:NaN,intercistronic distance:10152,upstream in operon
KhC8	.	gene	3165730	3168562	.	+	.	ID=OP2080.2;Name=KH2013:KH.C8.786;Parent=OP2080;Note=SL1:0,SL2:0.122580956754174,SL2:SL1-ratio:Inf,intercistronic distance:4010,downstream in operon
KhC8	.	gene	3172572	3179747	.	+	.	ID=OP2080.3;Name=KH2013:KH.C8.876;Parent=OP2080;Note=SL1:0,SL2:0.1387453406674,SL2:SL1-ratio:Inf,intercistronic distance:NA,downstream in operon
KhC8	.	operon	3167012	3183613	.	-	.	ID=OP2081;Name=OP2081;size=2;genes=KH2013:KH.C8.13,KH2013:KH.C8.160
KhC8	.	gene	3167012	3170929	.	-	.	ID=OP2081.2;Name=KH2013:KH.C8.13;Parent=OP2081;Note=SL1:0,SL2:0.0728606864896767,SL2:SL1-ratio:Inf,intercistronic distance:NA,downstream in operon
KhC8	.	gene	3180299	3183613	.	-	.	ID=OP2081.1;Name=KH2013:KH.C8.160;Parent=OP2081;Note=SL1:0,SL2:0,SL2:SL1-ratio:NaN,intercistronic distance:9370,upstream in operon
KhC8	.	operon	3185119	3218113	.	-	.	ID=OP2082;Name=OP2082;size=4;genes=KH2013:KH.C8.702,KH2013:KH.C8.746,KH2013:KH.C8.93,KH2013:KH.C8.120
KhC8	.	gene	3185119	3189230	.	-	.	ID=OP2082.4;Name=KH2013:KH.C8.702;Parent=OP2082;Note=SL1:0,SL2:0.0687930332625202,SL2:SL1-ratio:Inf,intercistronic distance:NA,downstream in operon
KhC8	.	gene	3196542	3205964	.	-	.	ID=OP2082.3;Name=KH2013:KH.C8.746;Parent=OP2082;Note=SL1:0,SL2:0.253588156024055,SL2:SL1-ratio:Inf,intercistronic distance:7312,downstream in operon
KhC8	.	gene	3207518	3214477	.	-	.	ID=OP2082.2;Name=KH2013:KH.C8.93;Parent=OP2082;Note=SL1:0,SL2:0.457941005754001,SL2:SL1-ratio:Inf,intercistronic distance:1554,downstream in operon
KhC8	.	gene	3216910	3218113	.	-	.	ID=OP2082.1;Name=KH2013:KH.C8.120;Parent=OP2082;Note=SL1:0,SL2:0,SL2:SL1-ratio:NaN,intercistronic distance:2433,upstream in operon
KhC8	.	operon	3233886	3257568	.	+	.	ID=OP2083;Name=OP2083;size=2;genes=KH2013:KH.C8.816,KH2013:KH.C8.603
KhC8	.	gene	3233886	3251608	.	+	.	ID=OP2083.1;Name=KH2013:KH.C8.816;Parent=OP2083;Note=SL1:0,SL2:0,SL2:SL1-ratio:NaN,intercistronic distance:961,upstream in operon
KhC8	.	gene	3252569	3257568	.	+	.	ID=OP2083.2;Name=KH2013:KH.C8.603;Parent=OP2083;Note=SL1:0,SL2:0.196238712226624,SL2:SL1-ratio:Inf,intercistronic distance:NA,downstream in operon
KhC8	.	operon	3273509	3372200	.	-	.	ID=OP2084;Name=OP2084;size=5;genes=KH2013:KH.C8.624,KH2013:KH.C8.436,KH2013:KH.C8.832,KH2013:KH.C8.731,KH2013:KH.C8.576
KhC8	.	gene	3273509	3283158	.	-	.	ID=OP2084.5;Name=KH2013:KH.C8.624;Parent=OP2084;Note=SL1:0,SL2:0.182823401220942,SL2:SL1-ratio:Inf,intercistronic distance:NA,downstream in operon
KhC8	.	gene	3283685	3286866	.	-	.	ID=OP2084.4;Name=KH2013:KH.C8.436;Parent=OP2084;Note=SL1:0,SL2:0.195951535238303,SL2:SL1-ratio:Inf,intercistronic distance:527,downstream in operon
KhC8	.	gene	3318177	3326635	.	-	.	ID=OP2084.3;Name=KH2013:KH.C8.832;Parent=OP2084;Note=SL1:0,SL2:0.334916564604252,SL2:SL1-ratio:Inf,intercistronic distance:31311,downstream in operon
KhC8	.	gene	3326636	3328784	.	-	.	ID=OP2084.2;Name=KH2013:KH.C8.731;Parent=OP2084;Note=SL1:0,SL2:0.184839202322652,SL2:SL1-ratio:Inf,intercistronic distance:1,downstream in operon
KhC8	.	gene	3360619	3372200	.	-	.	ID=OP2084.1;Name=KH2013:KH.C8.576;Parent=OP2084;Note=SL1:0,SL2:0,SL2:SL1-ratio:NaN,intercistronic distance:31835,upstream in operon
KhC8	.	operon	3304145	3339253	.	+	.	ID=OP2085;Name=OP2085;size=3;genes=KH2013:KH.C8.499,KH2013:KH.C8.839,KH2013:KH.C8.724
KhC8	.	gene	3304145	3305001	.	+	.	ID=OP2085.1;Name=KH2013:KH.C8.499;Parent=OP2085;Note=SL1:0,SL2:0,SL2:SL1-ratio:NaN,intercistronic distance:1,upstream in operon
KhC8	.	gene	3305002	3318189	.	+	.	ID=OP2085.2;Name=KH2013:KH.C8.839;Parent=OP2085;Note=SL1:0,SL2:0.105747719203545,SL2:SL1-ratio:Inf,intercistronic distance:12669,downstream in operon
KhC8	.	gene	3330858	3339253	.	+	.	ID=OP2085.3;Name=KH2013:KH.C8.724;Parent=OP2085;Note=SL1:0,SL2:0.208183499344886,SL2:SL1-ratio:Inf,intercistronic distance:NA,downstream in operon
KhC8	.	operon	3347260	3361453	.	+	.	ID=OP2086;Name=OP2086;size=2;genes=KH2013:KH.C8.461,KH2013:KH.C8.703
KhC8	.	gene	3347260	3354313	.	+	.	ID=OP2086.1;Name=KH2013:KH.C8.461;Parent=OP2086;Note=SL1:0,SL2:0,SL2:SL1-ratio:NaN,intercistronic distance:18,upstream in operon
KhC8	.	gene	3354331	3361453	.	+	.	ID=OP2086.2;Name=KH2013:KH.C8.703;Parent=OP2086;Note=SL1:0,SL2:0.0476639470571755,SL2:SL1-ratio:Inf,intercistronic distance:NA,downstream in operon
KhC8	.	operon	3378991	3396815	.	+	.	ID=OP2087;Name=OP2087;size=3;genes=KH2013:KH.C8.850,KH2013:KH.C8.902,KH2013:KH.C8.561
KhC8	.	gene	3378991	3381034	.	+	.	ID=OP2087.1;Name=KH2013:KH.C8.850;Parent=OP2087;Note=SL1:0,SL2:0,SL2:SL1-ratio:NaN,intercistronic distance:1,upstream in operon
KhC8	.	gene	3381035	3383015	.	+	.	ID=OP2087.2;Name=KH2013:KH.C8.902;Parent=OP2087;Note=SL1:0,SL2:0.0482318842369183,SL2:SL1-ratio:Inf,intercistronic distance:2270,downstream in operon
KhC8	.	gene	3385285	3396815	.	+	.	ID=OP2087.3;Name=KH2013:KH.C8.561;Parent=OP2087;Note=SL1:0,SL2:0.0476639470571755,SL2:SL1-ratio:Inf,intercistronic distance:NA,downstream in operon
KhC8	.	operon	3406529	3486164	.	-	.	ID=OP2088;Name=OP2088;size=7;genes=KH2013:KH.C8.459,KH2013:KH.C8.99,KH2013:KH.C8.827,KH2013:KH.C8.817,KH2013:KH.C8.366,KH2013:KH.C8.801,KH2013:KH.C8.849
KhC8	.	gene	3406529	3424238	.	-	.	ID=OP2088.7;Name=KH2013:KH.C8.459;Parent=OP2088;Note=SL1:0,SL2:0.417861232286042,SL2:SL1-ratio:Inf,intercistronic distance:NA,downstream in operon
KhC8	.	gene	3424815	3441447	.	-	.	ID=OP2088.6;Name=KH2013:KH.C8.99;Parent=OP2088;Note=SL1:0,SL2:0.0490596780566559,SL2:SL1-ratio:Inf,intercistronic distance:577,downstream in operon
KhC8	.	gene	3449316	3454112	.	-	.	ID=OP2088.5;Name=KH2013:KH.C8.827;Parent=OP2088;Note=SL1:0,SL2:0.083046769535057,SL2:SL1-ratio:Inf,intercistronic distance:7869,downstream in operon
KhC8	.	gene	3457857	3461244	.	-	.	ID=OP2088.4;Name=KH2013:KH.C8.817;Parent=OP2088;Note=SL1:0,SL2:0.0966302205901658,SL2:SL1-ratio:Inf,intercistronic distance:3745,downstream in operon
KhC8	.	gene	3472644	3479419	.	-	.	ID=OP2088.3;Name=KH2013:KH.C8.366;Parent=OP2088;Note=SL1:0,SL2:0.0476639470571755,SL2:SL1-ratio:Inf,intercistronic distance:11400,downstream in operon
KhC8	.	gene	3482203	3483475	.	-	.	ID=OP2088.2;Name=KH2013:KH.C8.801;Parent=OP2088;Note=SL1:0,SL2:1.9904224135405,SL2:SL1-ratio:Inf,intercistronic distance:2784,downstream in operon
KhC8	.	gene	3483600	3486164	.	-	.	ID=OP2088.1;Name=KH2013:KH.C8.849;Parent=OP2088;Note=SL1:0,SL2:0,SL2:SL1-ratio:NaN,intercistronic distance:125,upstream in operon
KhC8	.	operon	3445578	3457082	.	+	.	ID=OP2089;Name=OP2089;size=2;genes=KH2013:KH.C8.654,KH2013:KH.C8.432
KhC8	.	gene	3445578	3449341	.	+	.	ID=OP2089.1;Name=KH2013:KH.C8.654;Parent=OP2089;Note=SL1:0,SL2:0,SL2:SL1-ratio:NaN,intercistronic distance:6074,upstream in operon
KhC8	.	gene	3455415	3457082	.	+	.	ID=OP2089.2;Name=KH2013:KH.C8.432;Parent=OP2089;Note=SL1:0,SL2:0.047947074746394,SL2:SL1-ratio:Inf,intercistronic distance:NA,downstream in operon
KhC8	.	operon	3463621	3508065	.	+	.	ID=OP2090;Name=OP2090;size=6;genes=KH2013:KH.C8.426,KH2013:KH.C8.235,KH2013:KH.C8.335,KH2013:KH.C8.615,KH2013:KH.C8.475,KH2013:KH.C8.640
KhC8	.	gene	3463621	3464973	.	+	.	ID=OP2090.1;Name=KH2013:KH.C8.426;Parent=OP2090;Note=SL1:0,SL2:0,SL2:SL1-ratio:NaN,intercistronic distance:1,upstream in operon
KhC8	.	gene	3464974	3471217	.	+	.	ID=OP2090.2;Name=KH2013:KH.C8.235;Parent=OP2090;Note=SL1:0,SL2:0.0490596780566559,SL2:SL1-ratio:Inf,intercistronic distance:8504,downstream in operon
KhC8	.	gene	3479721	3481895	.	+	.	ID=OP2090.3;Name=KH2013:KH.C8.335;Parent=OP2090;Note=SL1:0,SL2:0.1387453406674,SL2:SL1-ratio:Inf,intercistronic distance:4473,downstream in operon
KhC8	.	gene	3486368	3487653	.	+	.	ID=OP2090.4;Name=KH2013:KH.C8.615;Parent=OP2090;Note=SL1:0,SL2:0.0879054860966522,SL2:SL1-ratio:Inf,intercistronic distance:10120,downstream in operon
KhC8	.	gene	3497773	3504253	.	+	.	ID=OP2090.5;Name=KH2013:KH.C8.475;Parent=OP2090;Note=SL1:0,SL2:0.0482318842369183,SL2:SL1-ratio:Inf,intercistronic distance:1375,downstream in operon
KhC8	.	gene	3505628	3508065	.	+	.	ID=OP2090.6;Name=KH2013:KH.C8.640;Parent=OP2090;Note=SL1:0,SL2:0.110719572858743,SL2:SL1-ratio:Inf,intercistronic distance:NA,downstream in operon
KhC8	.	operon	3487206	3516180	.	-	.	ID=OP2091;Name=OP2091;size=5;genes=KH2013:KH.C8.116,KH2013:KH.C8.272,KH2013:KH.C8.394,KH2013:KH.C8.66,KH2013:KH.C8.471
KhC8	.	gene	3487206	3488797	.	-	.	ID=OP2091.5;Name=KH2013:KH.C8.116;Parent=OP2091;Note=SL1:0,SL2:0.0836987047833202,SL2:SL1-ratio:Inf,intercistronic distance:NA,downstream in operon
KhC8	.	gene	3492505	3495760	.	-	.	ID=OP2091.4;Name=KH2013:KH.C8.272;Parent=OP2091;Note=SL1:0,SL2:0.61876029366625,SL2:SL1-ratio:Inf,intercistronic distance:3708,downstream in operon
KhC8	.	gene	3505729	3508184	.	-	.	ID=OP2091.3;Name=KH2013:KH.C8.394;Parent=OP2091;Note=SL1:0,SL2:0.142991841171526,SL2:SL1-ratio:Inf,intercistronic distance:9969,downstream in operon
KhC8	.	gene	3508185	3512214	.	-	.	ID=OP2091.2;Name=KH2013:KH.C8.66;Parent=OP2091;Note=SL1:0,SL2:0.0678074033824669,SL2:SL1-ratio:Inf,intercistronic distance:1,downstream in operon
KhC8	.	gene	3512452	3516180	.	-	.	ID=OP2091.1;Name=KH2013:KH.C8.471;Parent=OP2091;Note=SL1:0,SL2:0,SL2:SL1-ratio:NaN,intercistronic distance:238,upstream in operon
KhC8	.	operon	3516288	3614315	.	-	.	ID=OP2092;Name=OP2092;size=5;genes=KH2013:KH.C8.663,KH2013:KH.C8.605,KH2013:KH.C8.38,KH2013:KH.C8.594,KH2013:KH.C8.748
KhC8	.	gene	3516288	3530914	.	-	.	ID=OP2092.5;Name=KH2013:KH.C8.663;Parent=OP2092;Note=SL1:0,SL2:0.0476639470571755,SL2:SL1-ratio:Inf,intercistronic distance:NA,downstream in operon
KhC8	.	gene	3531340	3549640	.	-	.	ID=OP2092.4;Name=KH2013:KH.C8.605;Parent=OP2092;Note=SL1:0,SL2:0.245632169456943,SL2:SL1-ratio:Inf,intercistronic distance:426,downstream in operon
KhC8	.	gene	3552921	3573781	.	-	.	ID=OP2092.3;Name=KH2013:KH.C8.38;Parent=OP2092;Note=SL1:0,SL2:0.129566658585893,SL2:SL1-ratio:Inf,intercistronic distance:3281,downstream in operon
KhC8	.	gene	3576479	3607340	.	-	.	ID=OP2092.2;Name=KH2013:KH.C8.594;Parent=OP2092;Note=SL1:0,SL2:0.444800550115375,SL2:SL1-ratio:Inf,intercistronic distance:2698,downstream in operon
KhC8	.	gene	3611029	3614315	.	-	.	ID=OP2092.1;Name=KH2013:KH.C8.748;Parent=OP2092;Note=SL1:0,SL2:0,SL2:SL1-ratio:NaN,intercistronic distance:3689,upstream in operon
KhC8	.	operon	3551620	3611093	.	+	.	ID=OP2093;Name=OP2093;size=2;genes=KH2013:KH.C8.883,KH2013:KH.C8.51
KhC8	.	gene	3551620	3552047	.	+	.	ID=OP2093.1;Name=KH2013:KH.C8.883;Parent=OP2093;Note=SL1:0,SL2:0,SL2:SL1-ratio:NaN,intercistronic distance:56661,upstream in operon
KhC8	.	gene	3608708	3611093	.	+	.	ID=OP2093.2;Name=KH2013:KH.C8.51;Parent=OP2093;Note=SL1:0,SL2:0.115304398455114,SL2:SL1-ratio:Inf,intercistronic distance:NA,downstream in operon
KhC8	.	operon	3616356	3626832	.	-	.	ID=OP2094;Name=OP2094;size=2;genes=KH2013:KH.C8.546,KH2013:KH.C8.789
KhC8	.	gene	3616356	3619536	.	-	.	ID=OP2094.2;Name=KH2013:KH.C8.546;Parent=OP2094;Note=SL1:0,SL2:0.876298998964597,SL2:SL1-ratio:Inf,intercistronic distance:NA,downstream in operon
KhC8	.	gene	3626023	3626832	.	-	.	ID=OP2094.1;Name=KH2013:KH.C8.789;Parent=OP2094;Note=SL1:0,SL2:0,SL2:SL1-ratio:NaN,intercistronic distance:6487,upstream in operon
KhC8	.	operon	3621676	3734819	.	+	.	ID=OP2095;Name=OP2095;size=10;genes=KH2013:KH.C8.204,KH2013:KH.C8.41,KH2013:KH.C8.699,KH2013:KH.C8.754,KH2013:KH.C8.45,KH2013:KH.C8.397,KH2013:KH.C8.98,KH2013:KH.C8.182,KH2013:KH.C8.24,KH2013:KH.C8.242
KhC8	.	gene	3621676	3624025	.	+	.	ID=OP2095.1;Name=KH2013:KH.C8.204;Parent=OP2095;Note=SL1:0,SL2:0,SL2:SL1-ratio:NaN,intercistronic distance:9295,upstream in operon
KhC8	.	gene	3633320	3635712	.	+	.	ID=OP2095.2;Name=KH2013:KH.C8.41;Parent=OP2095;Note=SL1:0,SL2:0.0954345864169585,SL2:SL1-ratio:Inf,intercistronic distance:8825,downstream in operon
KhC8	.	gene	3644537	3645922	.	+	.	ID=OP2095.3;Name=KH2013:KH.C8.699;Parent=OP2095;Note=SL1:0,SL2:0.152962584456027,SL2:SL1-ratio:Inf,intercistronic distance:1,downstream in operon
KhC8	.	gene	3645923	3654869	.	+	.	ID=OP2095.4;Name=KH2013:KH.C8.754;Parent=OP2095;Note=SL1:0,SL2:0.103040570997515,SL2:SL1-ratio:Inf,intercistronic distance:875,downstream in operon
KhC8	.	gene	3655744	3658076	.	+	.	ID=OP2095.5;Name=KH2013:KH.C8.45;Parent=OP2095;Note=SL1:0,SL2:0.437578422334355,SL2:SL1-ratio:Inf,intercistronic distance:26303,downstream in operon
KhC8	.	gene	3684379	3689330	.	+	.	ID=OP2095.6;Name=KH2013:KH.C8.397;Parent=OP2095;Note=SL1:0,SL2:0.451649967661862,SL2:SL1-ratio:Inf,intercistronic distance:3578,downstream in operon
KhC8	.	gene	3692908	3699696	.	+	.	ID=OP2095.7;Name=KH2013:KH.C8.98;Parent=OP2095;Note=SL1:0,SL2:0.0476639470571755,SL2:SL1-ratio:Inf,intercistronic distance:465,downstream in operon
KhC8	.	gene	3700161	3708809	.	+	.	ID=OP2095.8;Name=KH2013:KH.C8.182;Parent=OP2095;Note=SL1:0,SL2:0.181531067725387,SL2:SL1-ratio:Inf,intercistronic distance:15621,downstream in operon
KhC8	.	gene	3724430	3730222	.	+	.	ID=OP2095.9;Name=KH2013:KH.C8.24;Parent=OP2095;Note=SL1:0,SL2:0.46491712478704,SL2:SL1-ratio:Inf,intercistronic distance:1725,downstream in operon
KhC8	.	gene	3731947	3734819	.	+	.	ID=OP2095.10;Name=KH2013:KH.C8.242;Parent=OP2095;Note=SL1:0,SL2:0.122580956754174,SL2:SL1-ratio:Inf,intercistronic distance:NA,downstream in operon
KhC8	.	operon	3658773	3672738	.	-	.	ID=OP2096;Name=OP2096;size=3;genes=KH2013:KH.C8.126,KH2013:KH.C8.539,KH2013:KH.C8.752
KhC8	.	gene	3658773	3667113	.	-	.	ID=OP2096.3;Name=KH2013:KH.C8.126;Parent=OP2096;Note=SL1:0,SL2:0.339837363822265,SL2:SL1-ratio:Inf,intercistronic distance:NA,downstream in operon
KhC8	.	gene	3670032	3671871	.	-	.	ID=OP2096.2;Name=KH2013:KH.C8.539;Parent=OP2096;Note=SL1:0,SL2:0.218506777057842,SL2:SL1-ratio:Inf,intercistronic distance:2919,downstream in operon
KhC8	.	gene	3671872	3672738	.	-	.	ID=OP2096.1;Name=KH2013:KH.C8.752;Parent=OP2096;Note=SL1:0,SL2:0,SL2:SL1-ratio:NaN,intercistronic distance:1,upstream in operon
KhC8	.	operon	3673072	3714951	.	-	.	ID=OP2097;Name=OP2097;size=3;genes=KH2013:KH.C8.135,KH2013:KH.C8.811,KH2013:KH.C8.17
KhC8	.	gene	3673072	3678078	.	-	.	ID=OP2097.3;Name=KH2013:KH.C8.135;Parent=OP2097;Note=SL1:0,SL2:0.248580563091904,SL2:SL1-ratio:Inf,intercistronic distance:NA,downstream in operon
KhC8	.	gene	3681517	3683341	.	-	.	ID=OP2097.2;Name=KH2013:KH.C8.811;Parent=OP2097;Note=SL1:0,SL2:0.16400201507559,SL2:SL1-ratio:Inf,intercistronic distance:3439,downstream in operon
KhC8	.	gene	3708491	3714951	.	-	.	ID=OP2097.1;Name=KH2013:KH.C8.17;Parent=OP2097;Note=SL1:0,SL2:0,SL2:SL1-ratio:NaN,intercistronic distance:25150,upstream in operon
KhC8	.	operon	3744213	3763370	.	+	.	ID=OP2098;Name=OP2098;size=3;genes=KH2013:KH.C8.42,KH2013:KH.C8.700,KH2013:KH.C8.730
KhC8	.	gene	3744213	3745608	.	+	.	ID=OP2098.1;Name=KH2013:KH.C8.42;Parent=OP2098;Note=SL1:0,SL2:0,SL2:SL1-ratio:NaN,intercistronic distance:15112,upstream in operon
KhC8	.	gene	3760720	3762695	.	+	.	ID=OP2098.2;Name=KH2013:KH.C8.700;Parent=OP2098;Note=SL1:0,SL2:0.145029208810012,SL2:SL1-ratio:Inf,intercistronic distance:1,downstream in operon
KhC8	.	gene	3762696	3763370	.	+	.	ID=OP2098.3;Name=KH2013:KH.C8.730;Parent=OP2098;Note=SL1:0,SL2:0.102239873145255,SL2:SL1-ratio:Inf,intercistronic distance:NA,downstream in operon
KhC8	.	operon	3763431	3829548	.	-	.	ID=OP2099;Name=OP2099;size=8;genes=KH2013:KH.C8.196,KH2013:KH.C8.450,KH2013:KH.C8.188,KH2013:KH.C8.371,KH2013:KH.C8.237,KH2013:KH.C8.225,KH2013:KH.C8.3,KH2013:KH.C8.68
KhC8	.	gene	3763431	3767891	.	-	.	ID=OP2099.8;Name=KH2013:KH.C8.196;Parent=OP2099;Note=SL1:0,SL2:0.165679685388349,SL2:SL1-ratio:Inf,intercistronic distance:NA,downstream in operon
KhC8	.	gene	3776231	3786054	.	-	.	ID=OP2099.7;Name=KH2013:KH.C8.450;Parent=OP2099;Note=SL1:0,SL2:0.416953037839591,SL2:SL1-ratio:Inf,intercistronic distance:8340,downstream in operon
KhC8	.	gene	3779594	3781951	.	-	.	ID=OP2099.6;Name=KH2013:KH.C8.188;Parent=OP2099;Note=SL1:0,SL2:0.0831284048917751,SL2:SL1-ratio:Inf,intercistronic distance:-6460,downstream in operon
KhC8	.	gene	3787135	3790929	.	-	.	ID=OP2099.5;Name=KH2013:KH.C8.371;Parent=OP2099;Note=SL1:0,SL2:0.114540024064583,SL2:SL1-ratio:Inf,intercistronic distance:5184,downstream in operon
KhC8	.	gene	3791644	3803584	.	-	.	ID=OP2099.4;Name=KH2013:KH.C8.237;Parent=OP2099;Note=SL1:0,SL2:0.564167257528852,SL2:SL1-ratio:Inf,intercistronic distance:715,downstream in operon
KhC8	.	gene	3805866	3814913	.	-	.	ID=OP2099.3;Name=KH2013:KH.C8.225;Parent=OP2099;Note=SL1:0,SL2:0.248667616246685,SL2:SL1-ratio:Inf,intercistronic distance:2282,downstream in operon
KhC8	.	gene	3814913	3825612	.	-	.	ID=OP2099.2;Name=KH2013:KH.C8.3;Parent=OP2099;Note=SL1:0,SL2:0.248667616246685,SL2:SL1-ratio:Inf,intercistronic distance:0,downstream in operon
KhC8	.	gene	3828185	3829548	.	-	.	ID=OP2099.1;Name=KH2013:KH.C8.68;Parent=OP2099;Note=SL1:0,SL2:0,SL2:SL1-ratio:NaN,intercistronic distance:2573,upstream in operon
KhC8	.	operon	3770116	3776261	.	+	.	ID=OP2100;Name=OP2100;size=2;genes=KH2013:KH.C8.853,KH2013:KH.C8.117
KhC8	.	gene	3770116	3771447	.	+	.	ID=OP2100.1;Name=KH2013:KH.C8.853;Parent=OP2100;Note=SL1:0,SL2:0,SL2:SL1-ratio:NaN,intercistronic distance:84,upstream in operon
KhC8	.	gene	3771531	3776261	.	+	.	ID=OP2100.2;Name=KH2013:KH.C8.117;Parent=OP2100;Note=SL1:0,SL2:0.0490596780566559,SL2:SL1-ratio:Inf,intercistronic distance:NA,downstream in operon
KhC8	.	operon	3785433	3832759	.	+	.	ID=OP2101;Name=OP2101;size=3;genes=KH2013:KH.C8.347,KH2013:KH.C8.588,KH2013:KH.C8.885
KhC8	.	gene	3785433	3787228	.	+	.	ID=OP2101.1;Name=KH2013:KH.C8.347;Parent=OP2101;Note=SL1:0,SL2:0,SL2:SL1-ratio:NaN,intercistronic distance:17105,upstream in operon
KhC8	.	gene	3804333	3805389	.	+	.	ID=OP2101.2;Name=KH2013:KH.C8.588;Parent=OP2101;Note=SL1:0,SL2:0.0956961454280228,SL2:SL1-ratio:Inf,intercistronic distance:20800,downstream in operon
KhC8	.	gene	3826189	3832759	.	+	.	ID=OP2101.3;Name=KH2013:KH.C8.885;Parent=OP2101;Note=SL1:0,SL2:0.114033136918547,SL2:SL1-ratio:Inf,intercistronic distance:NA,downstream in operon
KhC8	.	operon	3837201	3851649	.	+	.	ID=OP2102;Name=OP2102;size=3;genes=KH2013:KH.C8.176,KH2013:KH.C8.114,KH2013:KH.C8.449
KhC8	.	gene	3837201	3844350	.	+	.	ID=OP2102.1;Name=KH2013:KH.C8.176;Parent=OP2102;Note=SL1:0,SL2:0,SL2:SL1-ratio:NaN,intercistronic distance:172,upstream in operon
KhC8	.	gene	3844522	3845898	.	+	.	ID=OP2102.2;Name=KH2013:KH.C8.114;Parent=OP2102;Note=SL1:0,SL2:0.449353050826493,SL2:SL1-ratio:Inf,intercistronic distance:3051,downstream in operon
KhC8	.	gene	3848949	3851649	.	+	.	ID=OP2102.3;Name=KH2013:KH.C8.449;Parent=OP2102;Note=SL1:0,SL2:0.0950939716427371,SL2:SL1-ratio:Inf,intercistronic distance:NA,downstream in operon
KhC8	.	operon	3883211	3947025	.	-	.	ID=OP2103;Name=OP2103;size=5;genes=KH2013:KH.C8.547,KH2013:KH.C8.690,KH2013:KH.C8.215,KH2013:KH.C8.665,KH2013:KH.C8.596
KhC8	.	gene	3883211	3888785	.	-	.	ID=OP2103.5;Name=KH2013:KH.C8.547;Parent=OP2103;Note=SL1:0,SL2:0.0972880406366396,SL2:SL1-ratio:Inf,intercistronic distance:NA,downstream in operon
KhC8	.	gene	3888772	3889556	.	-	.	ID=OP2103.4;Name=KH2013:KH.C8.690;Parent=OP2103;Note=SL1:0,SL2:0.0958900560549422,SL2:SL1-ratio:Inf,intercistronic distance:-13,downstream in operon
KhC8	.	gene	3894877	3899347	.	-	.	ID=OP2103.3;Name=KH2013:KH.C8.215;Parent=OP2103;Note=SL1:0,SL2:0.0964637684738366,SL2:SL1-ratio:Inf,intercistronic distance:5321,downstream in operon
KhC8	.	gene	3907183	3931092	.	-	.	ID=OP2103.2;Name=KH2013:KH.C8.665;Parent=OP2103;Note=SL1:0,SL2:0.470483626106186,SL2:SL1-ratio:Inf,intercistronic distance:7836,downstream in operon
KhC8	.	gene	3945888	3947025	.	-	.	ID=OP2103.1;Name=KH2013:KH.C8.596;Parent=OP2103;Note=SL1:0,SL2:0,SL2:SL1-ratio:NaN,intercistronic distance:14796,upstream in operon
KhC8	.	operon	3948468	3963580	.	-	.	ID=OP2104;Name=OP2104;size=2;genes=KH2013:KH.C8.222,KH2013:KH.C8.543
KhC8	.	gene	3948468	3952046	.	-	.	ID=OP2104.2;Name=KH2013:KH.C8.222;Parent=OP2104;Note=SL1:0,SL2:0.164045464772971,SL2:SL1-ratio:Inf,intercistronic distance:NA,downstream in operon
KhC8	.	gene	3956595	3963580	.	-	.	ID=OP2104.1;Name=KH2013:KH.C8.543;Parent=OP2104;Note=SL1:0,SL2:0,SL2:SL1-ratio:NaN,intercistronic distance:4549,upstream in operon
KhC8	.	operon	3952970	3971279	.	+	.	ID=OP2105;Name=OP2105;size=2;genes=KH2013:KH.C8.407,KH2013:KH.C8.87
KhC8	.	gene	3952970	3956586	.	+	.	ID=OP2105.1;Name=KH2013:KH.C8.407;Parent=OP2105;Note=SL1:0,SL2:0,SL2:SL1-ratio:NaN,intercistronic distance:9103,upstream in operon
KhC8	.	gene	3965689	3971279	.	+	.	ID=OP2105.2;Name=KH2013:KH.C8.87;Parent=OP2105;Note=SL1:0,SL2:0.103040570997515,SL2:SL1-ratio:Inf,intercistronic distance:NA,downstream in operon
KhC8	.	operon	3970513	3991445	.	-	.	ID=OP2106;Name=OP2106;size=2;genes=KH2013:KH.C8.464,KH2013:KH.C8.747
KhC8	.	gene	3970513	3972011	.	-	.	ID=OP2106.2;Name=KH2013:KH.C8.464;Parent=OP2106;Note=SL1:0,SL2:0.555563121739482,SL2:SL1-ratio:Inf,intercistronic distance:NA,downstream in operon
KhC8	.	gene	3985400	3991445	.	-	.	ID=OP2106.1;Name=KH2013:KH.C8.747;Parent=OP2106;Note=SL1:0,SL2:0,SL2:SL1-ratio:NaN,intercistronic distance:13389,upstream in operon
KhC8	.	operon	3996898	4067565	.	+	.	ID=OP2107;Name=OP2107;size=3;genes=KH2013:KH.C8.628,KH2013:KH.C8.482,KH2013:KH.C8.319
KhC8	.	gene	3996898	3998071	.	+	.	ID=OP2107.1;Name=KH2013:KH.C8.628;Parent=OP2107;Note=SL1:0,SL2:0,SL2:SL1-ratio:NaN,intercistronic distance:57509,upstream in operon
KhC8	.	gene	4055580	4061421	.	+	.	ID=OP2107.2;Name=KH2013:KH.C8.482;Parent=OP2107;Note=SL1:0,SL2:0.896287352365607,SL2:SL1-ratio:Inf,intercistronic distance:4217,downstream in operon
KhC8	.	gene	4065638	4067565	.	+	.	ID=OP2107.3;Name=KH2013:KH.C8.319;Parent=OP2107;Note=SL1:0,SL2:0.0476639470571755,SL2:SL1-ratio:Inf,intercistronic distance:NA,downstream in operon
KhC8	.	operon	4010158	4019456	.	-	.	ID=OP2108;Name=OP2108;size=2;genes=KH2013:KH.C8.662,KH2013:KH.C8.239
KhC8	.	gene	4010158	4013884	.	-	.	ID=OP2108.2;Name=KH2013:KH.C8.662;Parent=OP2108;Note=SL1:0,SL2:0.245298390283279,SL2:SL1-ratio:Inf,intercistronic distance:NA,downstream in operon
KhC8	.	gene	4014764	4019456	.	-	.	ID=OP2108.1;Name=KH2013:KH.C8.239;Parent=OP2108;Note=SL1:0,SL2:0,SL2:SL1-ratio:NaN,intercistronic distance:880,upstream in operon
KhC8	.	operon	4065444	4074778	.	-	.	ID=OP2109;Name=OP2109;size=2;genes=KH2013:KH.C8.780,KH2013:KH.C8.669
KhC8	.	gene	4065444	4073931	.	-	.	ID=OP2109.2;Name=KH2013:KH.C8.780;Parent=OP2109;Note=SL1:0,SL2:0.114540024064583,SL2:SL1-ratio:Inf,intercistronic distance:NA,downstream in operon
KhC8	.	gene	4073932	4074778	.	-	.	ID=OP2109.1;Name=KH2013:KH.C8.669;Parent=OP2109;Note=SL1:0,SL2:0,SL2:SL1-ratio:NaN,intercistronic distance:1,upstream in operon
KhC8	.	operon	4076605	4106946	.	+	.	ID=OP2110;Name=OP2110;size=4;genes=KH2013:KH.C8.420,KH2013:KH.C8.395,KH2013:KH.C8.118,KH2013:KH.C8.212
KhC8	.	gene	4076605	4077219	.	+	.	ID=OP2110.1;Name=KH2013:KH.C8.420;Parent=OP2110;Note=SL1:0,SL2:0,SL2:SL1-ratio:NaN,intercistronic distance:1182,upstream in operon
KhC8	.	gene	4078401	4091424	.	+	.	ID=OP2110.2;Name=KH2013:KH.C8.395;Parent=OP2110;Note=SL1:0,SL2:0.0837563949355723,SL2:SL1-ratio:Inf,intercistronic distance:9715,downstream in operon
KhC8	.	gene	4101139	4103500	.	+	.	ID=OP2110.3;Name=KH2013:KH.C8.118;Parent=OP2110;Note=SL1:0,SL2:0.149772561581849,SL2:SL1-ratio:Inf,intercistronic distance:-138,downstream in operon
KhC8	.	gene	4103362	4106946	.	+	.	ID=OP2110.4;Name=KH2013:KH.C8.212;Parent=OP2110;Note=SL1:0,SL2:0.0683868100957271,SL2:SL1-ratio:Inf,intercistronic distance:NA,downstream in operon
KhC8	.	operon	4090900	4105349	.	-	.	ID=OP2111;Name=OP2111;size=2;genes=KH2013:KH.C8.614,KH2013:KH.C8.6
KhC8	.	gene	4090900	4100345	.	-	.	ID=OP2111.2;Name=KH2013:KH.C8.614;Parent=OP2111;Note=SL1:0,SL2:0.0666168887014593,SL2:SL1-ratio:Inf,intercistronic distance:NA,downstream in operon
KhC8	.	gene	4104256	4105349	.	-	.	ID=OP2111.1;Name=KH2013:KH.C8.6;Parent=OP2111;Note=SL1:0,SL2:0,SL2:SL1-ratio:NaN,intercistronic distance:3911,upstream in operon
KhC8	.	operon	4104896	4143589	.	-	.	ID=OP2112;Name=OP2112;size=4;genes=KH2013:KH.C8.428,KH2013:KH.C8.291,KH2013:KH.C8.152,KH2013:KH.C8.173
KhC8	.	gene	4104896	4111774	.	-	.	ID=OP2112.4;Name=KH2013:KH.C8.428;Parent=OP2112;Note=SL1:0,SL2:0.985503802479213,SL2:SL1-ratio:Inf,intercistronic distance:NA,downstream in operon
KhC8	.	gene	4116918	4123836	.	-	.	ID=OP2112.3;Name=KH2013:KH.C8.291;Parent=OP2112;Note=SL1:0,SL2:0.230739768595034,SL2:SL1-ratio:Inf,intercistronic distance:5144,downstream in operon
KhC8	.	gene	4125357	4133916	.	-	.	ID=OP2112.2;Name=KH2013:KH.C8.152;Parent=OP2112;Note=SL1:0,SL2:0.354976225534507,SL2:SL1-ratio:Inf,intercistronic distance:1521,downstream in operon
KhC8	.	gene	4136402	4143589	.	-	.	ID=OP2112.1;Name=KH2013:KH.C8.173;Parent=OP2112;Note=SL1:0,SL2:0,SL2:SL1-ratio:NaN,intercistronic distance:2486,upstream in operon
KhC8	.	operon	4149755	4203893	.	-	.	ID=OP2113;Name=OP2113;size=3;genes=KH2013:KH.C8.70,KH2013:KH.C8.529,KH2013:KH.C8.741
KhC8	.	gene	4149755	4188682	.	-	.	ID=OP2113.3;Name=KH2013:KH.C8.70;Parent=OP2113;Note=SL1:0,SL2:0.0844139008979553,SL2:SL1-ratio:Inf,intercistronic distance:NA,downstream in operon
KhC8	.	gene	4191074	4195524	.	-	.	ID=OP2113.2;Name=KH2013:KH.C8.529;Parent=OP2113;Note=SL1:0,SL2:0.0476639470571755,SL2:SL1-ratio:Inf,intercistronic distance:2392,downstream in operon
KhC8	.	gene	4202312	4203893	.	-	.	ID=OP2113.1;Name=KH2013:KH.C8.741;Parent=OP2113;Note=SL1:0,SL2:0,SL2:SL1-ratio:NaN,intercistronic distance:6788,upstream in operon
KhC8	.	operon	4226433	4305944	.	+	.	ID=OP2114;Name=OP2114;size=3;genes=KH2013:KH.C8.303,KH2013:KH.C8.64,KH2013:KH.C8.338
KhC8	.	gene	4226433	4228284	.	+	.	ID=OP2114.1;Name=KH2013:KH.C8.303;Parent=OP2114;Note=SL1:0,SL2:0,SL2:SL1-ratio:NaN,intercistronic distance:29250,upstream in operon
KhC8	.	gene	4257534	4267941	.	+	.	ID=OP2114.2;Name=KH2013:KH.C8.64;Parent=OP2114;Note=SL1:0,SL2:0.712757924104459,SL2:SL1-ratio:Inf,intercistronic distance:35562,downstream in operon
KhC8	.	gene	4303503	4305944	.	+	.	ID=OP2114.3;Name=KH2013:KH.C8.338;Parent=OP2114;Note=SL1:0,SL2:0.168860981637623,SL2:SL1-ratio:Inf,intercistronic distance:NA,downstream in operon
KhC8	.	operon	4234275	4281522	.	-	.	ID=OP2115;Name=OP2115;size=4;genes=KH2013:KH.C8.343,KH2013:KH.C8.57,KH2013:KH.C8.361,KH2013:KH.C8.661
KhC8	.	gene	4234275	4238439	.	-	.	ID=OP2115.4;Name=KH2013:KH.C8.343;Parent=OP2115;Note=SL1:0,SL2:0.124234675347522,SL2:SL1-ratio:Inf,intercistronic distance:NA,downstream in operon
KhC8	.	gene	4254127	4256786	.	-	.	ID=OP2115.3;Name=KH2013:KH.C8.57;Parent=OP2115;Note=SL1:0,SL2:0.269481285686375,SL2:SL1-ratio:Inf,intercistronic distance:15688,downstream in operon
KhC8	.	gene	4266718	4279045	.	-	.	ID=OP2115.2;Name=KH2013:KH.C8.361;Parent=OP2115;Note=SL1:0,SL2:0.690066351820199,SL2:SL1-ratio:Inf,intercistronic distance:9932,downstream in operon
KhC8	.	gene	4279248	4281522	.	-	.	ID=OP2115.1;Name=KH2013:KH.C8.661;Parent=OP2115;Note=SL1:0,SL2:0,SL2:SL1-ratio:NaN,intercistronic distance:203,upstream in operon
KhC8	.	operon	4281831	4290396	.	-	.	ID=OP2116;Name=OP2116;size=2;genes=KH2013:KH.C8.894,KH2013:KH.C8.600
KhC8	.	gene	4281831	4283147	.	-	.	ID=OP2116.2;Name=KH2013:KH.C8.894;Parent=OP2116;Note=SL1:0,SL2:0.0964637684738366,SL2:SL1-ratio:Inf,intercistronic distance:NA,downstream in operon
KhC8	.	gene	4284494	4290396	.	-	.	ID=OP2116.1;Name=KH2013:KH.C8.600;Parent=OP2116;Note=SL1:0,SL2:0,SL2:SL1-ratio:NaN,intercistronic distance:1347,upstream in operon
KhC8	.	operon	4292666	4302857	.	-	.	ID=OP2117;Name=OP2117;size=3;genes=KH2013:KH.C8.311,KH2013:KH.C8.473,KH2013:KH.C8.516
KhC8	.	gene	4292666	4294961	.	-	.	ID=OP2117.3;Name=KH2013:KH.C8.311;Parent=OP2117;Note=SL1:0,SL2:0.0608732244887675,SL2:SL1-ratio:Inf,intercistronic distance:NA,downstream in operon
KhC8	.	gene	4296530	4300074	.	-	.	ID=OP2117.2;Name=KH2013:KH.C8.473;Parent=OP2117;Note=SL1:0,SL2:0.652444209810113,SL2:SL1-ratio:Inf,intercistronic distance:1569,downstream in operon
KhC8	.	gene	4300075	4302857	.	-	.	ID=OP2117.1;Name=KH2013:KH.C8.516;Parent=OP2117;Note=SL1:0,SL2:0,SL2:SL1-ratio:NaN,intercistronic distance:1,upstream in operon
KhC8	.	operon	4317358	4335291	.	+	.	ID=OP2118;Name=OP2118;size=4;genes=KH2013:KH.C8.587,KH2013:KH.C8.479,KH2013:KH.C8.858,KH2013:KH.C8.418
KhC8	.	gene	4317358	4318193	.	+	.	ID=OP2118.1;Name=KH2013:KH.C8.587;Parent=OP2118;Note=SL1:0,SL2:0,SL2:SL1-ratio:NaN,intercistronic distance:6032,upstream in operon
KhC8	.	gene	4324225	4326569	.	+	.	ID=OP2118.2;Name=KH2013:KH.C8.479;Parent=OP2118;Note=SL1:0,SL2:0.65418221079033,SL2:SL1-ratio:Inf,intercistronic distance:1,downstream in operon
KhC8	.	gene	4326570	4327543	.	+	.	ID=OP2118.3;Name=KH2013:KH.C8.858;Parent=OP2118;Note=SL1:0,SL2:0.396172065352498,SL2:SL1-ratio:Inf,intercistronic distance:1,downstream in operon
KhC8	.	gene	4327544	4335291	.	+	.	ID=OP2118.4;Name=KH2013:KH.C8.418;Parent=OP2118;Note=SL1:0,SL2:0.809297967907302,SL2:SL1-ratio:Inf,intercistronic distance:NA,downstream in operon
KhC8	.	operon	4338395	4353536	.	-	.	ID=OP2119;Name=OP2119;size=2;genes=KH2013:KH.C8.891,KH2013:KH.C8.709
KhC8	.	gene	4338395	4340267	.	-	.	ID=OP2119.2;Name=KH2013:KH.C8.891;Parent=OP2119;Note=SL1:0,SL2:0.876239615513577,SL2:SL1-ratio:Inf,intercistronic distance:NA,downstream in operon
KhC8	.	gene	4351637	4353536	.	-	.	ID=OP2119.1;Name=KH2013:KH.C8.709;Parent=OP2119;Note=SL1:0,SL2:0,SL2:SL1-ratio:NaN,intercistronic distance:11370,upstream in operon
KhC8	.	operon	4355616	4362499	.	-	.	ID=OP2120;Name=OP2120;size=2;genes=KH2013:KH.C8.285,KH2013:KH.C8.440
KhC8	.	gene	4355616	4359857	.	-	.	ID=OP2120.2;Name=KH2013:KH.C8.285;Parent=OP2120;Note=SL1:0,SL2:0.0981193561133118,SL2:SL1-ratio:Inf,intercistronic distance:NA,downstream in operon
KhC8	.	gene	4359858	4362499	.	-	.	ID=OP2120.1;Name=KH2013:KH.C8.440;Parent=OP2120;Note=SL1:0,SL2:0,SL2:SL1-ratio:NaN,intercistronic distance:1,upstream in operon
KhC8	.	operon	4374599	4379526	.	+	.	ID=OP2121;Name=OP2121;size=2;genes=KH2013:KH.C8.647,KH2013:KH.C8.384
KhC8	.	gene	4374599	4376152	.	+	.	ID=OP2121.1;Name=KH2013:KH.C8.647;Parent=OP2121;Note=SL1:0,SL2:0,SL2:SL1-ratio:NaN,intercistronic distance:481,upstream in operon
KhC8	.	gene	4376633	4379526	.	+	.	ID=OP2121.2;Name=KH2013:KH.C8.384;Parent=OP2121;Note=SL1:0,SL2:0.0482318842369183,SL2:SL1-ratio:Inf,intercistronic distance:NA,downstream in operon
KhC8	.	operon	4381437	4388493	.	+	.	ID=OP2122;Name=OP2122;size=2;genes=KH2013:KH.C8.165,KH2013:KH.C8.33
KhC8	.	gene	4381437	4384101	.	+	.	ID=OP2122.1;Name=KH2013:KH.C8.165;Parent=OP2122;Note=SL1:0,SL2:0,SL2:SL1-ratio:NaN,intercistronic distance:209,upstream in operon
KhC8	.	gene	4384310	4388493	.	+	.	ID=OP2122.2;Name=KH2013:KH.C8.33;Parent=OP2122;Note=SL1:0,SL2:0.100058705671167,SL2:SL1-ratio:Inf,intercistronic distance:NA,downstream in operon
KhC8	.	operon	4392313	4402404	.	+	.	ID=OP2123;Name=OP2123;size=2;genes=KH2013:KH.C8.637,KH2013:KH.C8.848
KhC8	.	gene	4392313	4395886	.	+	.	ID=OP2123.1;Name=KH2013:KH.C8.637;Parent=OP2123;Note=SL1:0,SL2:0,SL2:SL1-ratio:NaN,intercistronic distance:3765,upstream in operon
KhC8	.	gene	4399651	4402404	.	+	.	ID=OP2123.2;Name=KH2013:KH.C8.848;Parent=OP2123;Note=SL1:0,SL2:0.124937874641834,SL2:SL1-ratio:Inf,intercistronic distance:NA,downstream in operon
KhC8	.	operon	4393048	4403965	.	-	.	ID=OP2124;Name=OP2124;size=4;genes=KH2013:KH.C8.467,KH2013:KH.C8.508,KH2013:KH.C8.797,KH2013:KH.C8.317
KhC8	.	gene	4393048	4396694	.	-	.	ID=OP2124.4;Name=KH2013:KH.C8.467;Parent=OP2124;Note=SL1:0,SL2:0.204340553421723,SL2:SL1-ratio:Inf,intercistronic distance:NA,downstream in operon
KhC8	.	gene	4396695	4398984	.	-	.	ID=OP2124.3;Name=KH2013:KH.C8.508;Parent=OP2124;Note=SL1:0,SL2:0.806153412887876,SL2:SL1-ratio:Inf,intercistronic distance:1,downstream in operon
KhC8	.	gene	4400952	4403064	.	-	.	ID=OP2124.2;Name=KH2013:KH.C8.797;Parent=OP2124;Note=SL1:0,SL2:0.428973377646345,SL2:SL1-ratio:Inf,intercistronic distance:1968,downstream in operon
KhC8	.	gene	4403065	4403965	.	-	.	ID=OP2124.1;Name=KH2013:KH.C8.317;Parent=OP2124;Note=SL1:0,SL2:0,SL2:SL1-ratio:NaN,intercistronic distance:1,upstream in operon
KhC8	.	operon	4404335	4490797	.	+	.	ID=OP2125;Name=OP2125;size=5;genes=KH2013:KH.C8.95,KH2013:KH.C8.590,KH2013:KH.C8.143,KH2013:KH.C8.840,KH2013:KH.C8.573
KhC8	.	gene	4404335	4413559	.	+	.	ID=OP2125.1;Name=KH2013:KH.C8.95;Parent=OP2125;Note=SL1:0,SL2:0,SL2:SL1-ratio:NaN,intercistronic distance:739,upstream in operon
KhC8	.	gene	4414298	4417053	.	+	.	ID=OP2125.2;Name=KH2013:KH.C8.590;Parent=OP2125;Note=SL1:0,SL2:0.107185798667028,SL2:SL1-ratio:Inf,intercistronic distance:4521,downstream in operon
KhC8	.	gene	4421574	4441979	.	+	.	ID=OP2125.3;Name=KH2013:KH.C8.143;Parent=OP2125;Note=SL1:0,SL2:0.49862174252074,SL2:SL1-ratio:Inf,intercistronic distance:670,downstream in operon
KhC8	.	gene	4442649	4465888	.	+	.	ID=OP2125.4;Name=KH2013:KH.C8.840;Parent=OP2125;Note=SL1:0,SL2:0.904025926667837,SL2:SL1-ratio:Inf,intercistronic distance:23575,downstream in operon
KhC8	.	gene	4489463	4490797	.	+	.	ID=OP2125.5;Name=KH2013:KH.C8.573;Parent=OP2125;Note=SL1:0,SL2:0.536693524863708,SL2:SL1-ratio:Inf,intercistronic distance:NA,downstream in operon
KhC8	.	operon	4491110	4555958	.	-	.	ID=OP2126;Name=OP2126;size=8;genes=KH2013:KH.C8.88,KH2013:KH.C8.327,KH2013:KH.C8.684,KH2013:KH.C8.198,KH2013:KH.C8.818,KH2013:KH.C8.758,KH2013:KH.C8.350,KH2013:KH.C8.607
KhC8	.	gene	4491110	4505756	.	-	.	ID=OP2126.8;Name=KH2013:KH.C8.88;Parent=OP2126;Note=SL1:0,SL2:1.95248302950945,SL2:SL1-ratio:Inf,intercistronic distance:NA,downstream in operon
KhC8	.	gene	4507123	4512059	.	-	.	ID=OP2126.7;Name=KH2013:KH.C8.327;Parent=OP2126;Note=SL1:0,SL2:0.805172997924963,SL2:SL1-ratio:Inf,intercistronic distance:1367,downstream in operon
KhC8	.	gene	4513419	4517168	.	-	.	ID=OP2126.6;Name=KH2013:KH.C8.684;Parent=OP2126;Note=SL1:0,SL2:0.32803489700767,SL2:SL1-ratio:Inf,intercistronic distance:1360,downstream in operon
KhC8	.	gene	4518072	4530989	.	-	.	ID=OP2126.5;Name=KH2013:KH.C8.198;Parent=OP2126;Note=SL1:0,SL2:0.21159695028311,SL2:SL1-ratio:Inf,intercistronic distance:904,downstream in operon
KhC8	.	gene	4530990	4532405	.	-	.	ID=OP2126.4;Name=KH2013:KH.C8.818;Parent=OP2126;Note=SL1:0,SL2:0.0490596780566559,SL2:SL1-ratio:Inf,intercistronic distance:1,downstream in operon
KhC8	.	gene	4532438	4536000	.	-	.	ID=OP2126.3;Name=KH2013:KH.C8.758;Parent=OP2126;Note=SL1:0,SL2:0.0847163795012629,SL2:SL1-ratio:Inf,intercistronic distance:33,downstream in operon
KhC8	.	gene	4536780	4555958	.	-	.	ID=OP2126.2;Name=KH2013:KH.C8.350;Parent=OP2126;Note=SL1:0,SL2:0.353185671519655,SL2:SL1-ratio:Inf,intercistronic distance:780,downstream in operon
KhC8	.	gene	4547351	4547808	.	-	.	ID=OP2126.1;Name=KH2013:KH.C8.607;Parent=OP2126;Note=SL1:0,SL2:0,SL2:SL1-ratio:NaN,intercistronic distance:-8607,upstream in operon
KhC8	.	operon	4507359	4586937	.	+	.	ID=OP2127;Name=OP2127;size=2;genes=KH2013:KH.C8.545,KH2013:KH.C8.877
KhC8	.	gene	4507359	4508340	.	+	.	ID=OP2127.1;Name=KH2013:KH.C8.545;Parent=OP2127;Note=SL1:0,SL2:0,SL2:SL1-ratio:NaN,intercistronic distance:76448,upstream in operon
KhC8	.	gene	4584788	4586937	.	+	.	ID=OP2127.2;Name=KH2013:KH.C8.877;Parent=OP2127;Note=SL1:0,SL2:0.389798669599852,SL2:SL1-ratio:Inf,intercistronic distance:NA,downstream in operon
KhC8	.	operon	4571810	4582748	.	-	.	ID=OP2128;Name=OP2128;size=3;genes=KH2013:KH.C8.227,KH2013:KH.C8.907,KH2013:KH.C8.162
KhC8	.	gene	4571810	4572227	.	-	.	ID=OP2128.3;Name=KH2013:KH.C8.227;Parent=OP2128;Note=SL1:0,SL2:0.198547386608169,SL2:SL1-ratio:Inf,intercistronic distance:NA,downstream in operon
KhC8	.	gene	4575411	4580805	.	-	.	ID=OP2128.2;Name=KH2013:KH.C8.907;Parent=OP2128;Note=SL1:0,SL2:0.109723960622039,SL2:SL1-ratio:Inf,intercistronic distance:3184,downstream in operon
KhC8	.	gene	4580806	4582748	.	-	.	ID=OP2128.1;Name=KH2013:KH.C8.162;Parent=OP2128;Note=SL1:0,SL2:0,SL2:SL1-ratio:NaN,intercistronic distance:1,upstream in operon
KhC8	.	operon	4587594	4603419	.	+	.	ID=OP2129;Name=OP2129;size=2;genes=KH2013:KH.C8.715,KH2013:KH.C8.504
KhC8	.	gene	4587594	4589389	.	+	.	ID=OP2129.1;Name=KH2013:KH.C8.715;Parent=OP2129;Note=SL1:0,SL2:0,SL2:SL1-ratio:NaN,intercistronic distance:1,upstream in operon
KhC8	.	gene	4589390	4603419	.	+	.	ID=OP2129.2;Name=KH2013:KH.C8.504;Parent=OP2129;Note=SL1:0,SL2:0.612646035413868,SL2:SL1-ratio:Inf,intercistronic distance:NA,downstream in operon
KhC8	.	operon	4605671	4643750	.	-	.	ID=OP2130;Name=OP2130;size=4;genes=KH2013:KH.C8.415,KH2013:KH.C8.21,KH2013:KH.C8.304,KH2013:KH.C8.454
KhC8	.	gene	4605671	4608522	.	-	.	ID=OP2130.4;Name=KH2013:KH.C8.415;Parent=OP2130;Note=SL1:0,SL2:0.124937874641834,SL2:SL1-ratio:Inf,intercistronic distance:NA,downstream in operon
KhC8	.	gene	4622027	4626991	.	-	.	ID=OP2130.3;Name=KH2013:KH.C8.21;Parent=OP2130;Note=SL1:0,SL2:0.540518185245322,SL2:SL1-ratio:Inf,intercistronic distance:13505,downstream in operon
KhC8	.	gene	4638772	4639784	.	-	.	ID=OP2130.2;Name=KH2013:KH.C8.304;Parent=OP2130;Note=SL1:0,SL2:0.095327894114351,SL2:SL1-ratio:Inf,intercistronic distance:11781,downstream in operon
KhC8	.	gene	4640933	4643750	.	-	.	ID=OP2130.1;Name=KH2013:KH.C8.454;Parent=OP2130;Note=SL1:0,SL2:0,SL2:SL1-ratio:NaN,intercistronic distance:1149,upstream in operon
KhC8	.	operon	4617650	4706078	.	+	.	ID=OP2131;Name=OP2131;size=9;genes=KH2013:KH.C8.195,KH2013:KH.C8.404,KH2013:KH.C8.671,KH2013:KH.C8.824,KH2013:KH.C8.695,KH2013:KH.C8.793,KH2013:KH.C8.674,KH2013:KH.C8.154,KH2013:KH.C8.593
KhC8	.	gene	4617650	4622085	.	+	.	ID=OP2131.1;Name=KH2013:KH.C8.195;Parent=OP2131;Note=SL1:0,SL2:0,SL2:SL1-ratio:NaN,intercistronic distance:6481,upstream in operon
KhC8	.	gene	4628566	4631297	.	+	.	ID=OP2131.2;Name=KH2013:KH.C8.404;Parent=OP2131;Note=SL1:0,SL2:0.603215677854472,SL2:SL1-ratio:Inf,intercistronic distance:1,downstream in operon
KhC8	.	gene	4631298	4635274	.	+	.	ID=OP2131.3;Name=KH2013:KH.C8.671;Parent=OP2131;Note=SL1:0,SL2:0.239974333530574,SL2:SL1-ratio:Inf,intercistronic distance:1,downstream in operon
KhC8	.	gene	4635275	4637987	.	+	.	ID=OP2131.4;Name=KH2013:KH.C8.824;Parent=OP2131;Note=SL1:0,SL2:0.13758606652504,SL2:SL1-ratio:Inf,intercistronic distance:8574,downstream in operon
KhC8	.	gene	4646561	4647747	.	+	.	ID=OP2131.5;Name=KH2013:KH.C8.695;Parent=OP2131;Note=SL1:0,SL2:0.314988528160073,SL2:SL1-ratio:Inf,intercistronic distance:1,downstream in operon
KhC8	.	gene	4647748	4653932	.	+	.	ID=OP2131.6;Name=KH2013:KH.C8.793;Parent=OP2131;Note=SL1:0,SL2:0.692439290151126,SL2:SL1-ratio:Inf,intercistronic distance:8743,downstream in operon
KhC8	.	gene	4662675	4679047	.	+	.	ID=OP2131.7;Name=KH2013:KH.C8.674;Parent=OP2131;Note=SL1:0,SL2:0.451649967661862,SL2:SL1-ratio:Inf,intercistronic distance:571,downstream in operon
KhC8	.	gene	4679618	4693034	.	+	.	ID=OP2131.8;Name=KH2013:KH.C8.154;Parent=OP2131;Note=SL1:0,SL2:0.198639861776779,SL2:SL1-ratio:Inf,intercistronic distance:3666,downstream in operon
KhC8	.	gene	4696700	4706078	.	+	.	ID=OP2131.9;Name=KH2013:KH.C8.593;Parent=OP2131;Note=SL1:0,SL2:0.110719572858743,SL2:SL1-ratio:Inf,intercistronic distance:NA,downstream in operon
KhC8	.	operon	4654145	4693917	.	-	.	ID=OP2132;Name=OP2132;size=2;genes=KH2013:KH.C8.332,KH2013:KH.C8.760
KhC8	.	gene	4654145	4661116	.	-	.	ID=OP2132.2;Name=KH2013:KH.C8.332;Parent=OP2132;Note=SL1:0,SL2:0.202782779444402,SL2:SL1-ratio:Inf,intercistronic distance:NA,downstream in operon
KhC8	.	gene	4692771	4693917	.	-	.	ID=OP2132.1;Name=KH2013:KH.C8.760;Parent=OP2132;Note=SL1:0,SL2:0,SL2:SL1-ratio:NaN,intercistronic distance:31655,upstream in operon
KhC8	.	operon	4706159	4720445	.	-	.	ID=OP2133;Name=OP2133;size=2;genes=KH2013:KH.C8.273,KH2013:KH.C8.133
KhC8	.	gene	4706159	4715293	.	-	.	ID=OP2133.2;Name=KH2013:KH.C8.273;Parent=OP2133;Note=SL1:0,SL2:0.978353918157327,SL2:SL1-ratio:Inf,intercistronic distance:NA,downstream in operon
KhC8	.	gene	4720032	4720445	.	-	.	ID=OP2133.1;Name=KH2013:KH.C8.133;Parent=OP2133;Note=SL1:0,SL2:0,SL2:SL1-ratio:NaN,intercistronic distance:4739,upstream in operon
KhC8	.	operon	4749195	4781155	.	-	.	ID=OP2134;Name=OP2134;size=3;genes=KH2013:KH.C8.678,KH2013:KH.C8.841,KH2013:KH.C8.489
KhC8	.	gene	4749195	4762096	.	-	.	ID=OP2134.3;Name=KH2013:KH.C8.678;Parent=OP2134;Note=SL1:0,SL2:0.0753833480274679,SL2:SL1-ratio:Inf,intercistronic distance:NA,downstream in operon
KhC8	.	gene	4777213	4778688	.	-	.	ID=OP2134.2;Name=KH2013:KH.C8.841;Parent=OP2134;Note=SL1:0,SL2:0.0490596780566559,SL2:SL1-ratio:Inf,intercistronic distance:15117,downstream in operon
KhC8	.	gene	4778891	4781155	.	-	.	ID=OP2134.1;Name=KH2013:KH.C8.489;Parent=OP2134;Note=SL1:0,SL2:0,SL2:SL1-ratio:NaN,intercistronic distance:203,upstream in operon
KhC8	.	operon	4757697	4789036	.	+	.	ID=OP2135;Name=OP2135;size=2;genes=KH2013:KH.C8.185,KH2013:KH.C8.262
KhC8	.	gene	4757697	4760418	.	+	.	ID=OP2135.1;Name=KH2013:KH.C8.185;Parent=OP2135;Note=SL1:0,SL2:0,SL2:SL1-ratio:NaN,intercistronic distance:25779,upstream in operon
KhC8	.	gene	4786197	4789036	.	+	.	ID=OP2135.2;Name=KH2013:KH.C8.262;Parent=OP2135;Note=SL1:0,SL2:0.295539250079524,SL2:SL1-ratio:Inf,intercistronic distance:NA,downstream in operon
KhC8	.	operon	4782595	4829928	.	-	.	ID=OP2136;Name=OP2136;size=3;genes=KH2013:KH.C8.80,KH2013:KH.C8.166,KH2013:KH.C8.55
KhC8	.	gene	4782595	4785103	.	-	.	ID=OP2136.3;Name=KH2013:KH.C8.80;Parent=OP2136;Note=SL1:0,SL2:0.151421787111721,SL2:SL1-ratio:Inf,intercistronic distance:NA,downstream in operon
KhC8	.	gene	4821830	4823173	.	-	.	ID=OP2136.2;Name=KH2013:KH.C8.166;Parent=OP2136;Note=SL1:0,SL2:0.095327894114351,SL2:SL1-ratio:Inf,intercistronic distance:36727,downstream in operon
KhC8	.	gene	4825263	4829928	.	-	.	ID=OP2136.1;Name=KH2013:KH.C8.55;Parent=OP2136;Note=SL1:0,SL2:0,SL2:SL1-ratio:NaN,intercistronic distance:2090,upstream in operon
KhC8	.	operon	4827890	4842522	.	+	.	ID=OP2137;Name=OP2137;size=2;genes=KH2013:KH.C8.668,KH2013:KH.C8.533
KhC8	.	gene	4827890	4828344	.	+	.	ID=OP2137.1;Name=KH2013:KH.C8.668;Parent=OP2137;Note=SL1:0,SL2:0,SL2:SL1-ratio:NaN,intercistronic distance:4601,upstream in operon
KhC8	.	gene	4832945	4842522	.	+	.	ID=OP2137.2;Name=KH2013:KH.C8.533;Parent=OP2137;Note=SL1:0,SL2:0.164507342189741,SL2:SL1-ratio:Inf,intercistronic distance:NA,downstream in operon
KhC8	.	operon	4830603	4878244	.	-	.	ID=OP2138;Name=OP2138;size=3;genes=KH2013:KH.C8.30,KH2013:KH.C8.356,KH2013:KH.C8.815
KhC8	.	gene	4830603	4831955	.	-	.	ID=OP2138.3;Name=KH2013:KH.C8.30;Parent=OP2138;Note=SL1:0,SL2:0.247023570427007,SL2:SL1-ratio:Inf,intercistronic distance:NA,downstream in operon
KhC8	.	gene	4854118	4869132	.	-	.	ID=OP2138.2;Name=KH2013:KH.C8.356;Parent=OP2138;Note=SL1:0,SL2:0.378536572312624,SL2:SL1-ratio:Inf,intercistronic distance:22163,downstream in operon
KhC8	.	gene	4871310	4878244	.	-	.	ID=OP2138.1;Name=KH2013:KH.C8.815;Parent=OP2138;Note=SL1:0,SL2:0,SL2:SL1-ratio:NaN,intercistronic distance:2178,upstream in operon
KhC8	.	operon	4845291	4852625	.	+	.	ID=OP2139;Name=OP2139;size=2;genes=KH2013:KH.C8.831,KH2013:KH.C8.382
KhC8	.	gene	4845291	4845706	.	+	.	ID=OP2139.1;Name=KH2013:KH.C8.831;Parent=OP2139;Note=SL1:0,SL2:0,SL2:SL1-ratio:NaN,intercistronic distance:5797,upstream in operon
KhC8	.	gene	4851503	4852625	.	+	.	ID=OP2139.2;Name=KH2013:KH.C8.382;Parent=OP2139;Note=SL1:0,SL2:0.132897085765016,SL2:SL1-ratio:Inf,intercistronic distance:NA,downstream in operon
KhC8	.	operon	4852817	4884868	.	+	.	ID=OP2140;Name=OP2140;size=3;genes=KH2013:KH.C8.905,KH2013:KH.C8.201,KH2013:KH.C8.85
KhC8	.	gene	4852817	4854713	.	+	.	ID=OP2140.1;Name=KH2013:KH.C8.905;Parent=OP2140;Note=SL1:0,SL2:0,SL2:SL1-ratio:NaN,intercistronic distance:15359,upstream in operon
KhC8	.	gene	4870072	4871498	.	+	.	ID=OP2140.2;Name=KH2013:KH.C8.201;Parent=OP2140;Note=SL1:0,SL2:0.465777229290865,SL2:SL1-ratio:Inf,intercistronic distance:9720,downstream in operon
KhC8	.	gene	4881218	4884868	.	+	.	ID=OP2140.3;Name=KH2013:KH.C8.85;Parent=OP2140;Note=SL1:0,SL2:0.164525115542448,SL2:SL1-ratio:Inf,intercistronic distance:NA,downstream in operon
KhC8	.	operon	4878245	4885592	.	-	.	ID=OP2141;Name=OP2141;size=3;genes=KH2013:KH.C8.766,KH2013:KH.C8.298,KH2013:KH.C8.569
KhC8	.	gene	4878245	4878819	.	-	.	ID=OP2141.3;Name=KH2013:KH.C8.766;Parent=OP2141;Note=SL1:0,SL2:0.0844139008979553,SL2:SL1-ratio:Inf,intercistronic distance:NA,downstream in operon
KhC8	.	gene	4879361	4881124	.	-	.	ID=OP2141.2;Name=KH2013:KH.C8.298;Parent=OP2141;Note=SL1:0,SL2:0.205271377251915,SL2:SL1-ratio:Inf,intercistronic distance:542,downstream in operon
KhC8	.	gene	4884762	4885592	.	-	.	ID=OP2141.1;Name=KH2013:KH.C8.569;Parent=OP2141;Note=SL1:0,SL2:0,SL2:SL1-ratio:NaN,intercistronic distance:3638,upstream in operon
KhC8	.	operon	4923486	4933685	.	+	.	ID=OP2142;Name=OP2142;size=2;genes=KH2013:KH.C8.234,KH2013:KH.C8.388
KhC8	.	gene	4923486	4927045	.	+	.	ID=OP2142.1;Name=KH2013:KH.C8.234;Parent=OP2142;Note=SL1:0,SL2:0,SL2:SL1-ratio:NaN,intercistronic distance:1,upstream in operon
KhC8	.	gene	4927046	4933685	.	+	.	ID=OP2142.2;Name=KH2013:KH.C8.388;Parent=OP2142;Note=SL1:0,SL2:0.463063830442385,SL2:SL1-ratio:Inf,intercistronic distance:NA,downstream in operon
KhC8	.	operon	4944607	4977266	.	-	.	ID=OP2143;Name=OP2143;size=3;genes=KH2013:KH.C8.111,KH2013:KH.C8.457,KH2013:KH.C8.892
KhC8	.	gene	4944607	4945381	.	-	.	ID=OP2143.3;Name=KH2013:KH.C8.111;Parent=OP2143;Note=SL1:0,SL2:0.211984024749845,SL2:SL1-ratio:Inf,intercistronic distance:NA,downstream in operon
KhC8	.	gene	4946071	4972602	.	-	.	ID=OP2143.2;Name=KH2013:KH.C8.457;Parent=OP2143;Note=SL1:0,SL2:0.515406248046516,SL2:SL1-ratio:Inf,intercistronic distance:690,downstream in operon
KhC8	.	gene	4974176	4977266	.	-	.	ID=OP2143.1;Name=KH2013:KH.C8.892;Parent=OP2143;Note=SL1:0,SL2:0,SL2:SL1-ratio:NaN,intercistronic distance:1574,upstream in operon
KhC8	.	operon	4979792	5009124	.	+	.	ID=OP2144;Name=OP2144;size=3;genes=KH2013:KH.C8.585,KH2013:KH.C8.137,KH2013:KH.C8.2
KhC8	.	gene	4979792	4992151	.	+	.	ID=OP2144.1;Name=KH2013:KH.C8.585;Parent=OP2144;Note=SL1:0,SL2:0,SL2:SL1-ratio:NaN,intercistronic distance:11931,upstream in operon
KhC8	.	gene	5004082	5004883	.	+	.	ID=OP2144.2;Name=KH2013:KH.C8.137;Parent=OP2144;Note=SL1:0,SL2:0.159532979216684,SL2:SL1-ratio:Inf,intercistronic distance:511,downstream in operon
KhC8	.	gene	5005394	5009124	.	+	.	ID=OP2144.3;Name=KH2013:KH.C8.2;Parent=OP2144;Note=SL1:0,SL2:0.71218747941644,SL2:SL1-ratio:Inf,intercistronic distance:NA,downstream in operon
KhC8	.	operon	5009990	5023449	.	-	.	ID=OP2145;Name=OP2145;size=2;genes=KH2013:KH.C8.104,KH2013:KH.C8.619
KhC8	.	gene	5009990	5020042	.	-	.	ID=OP2145.2;Name=KH2013:KH.C8.104;Parent=OP2145;Note=SL1:0,SL2:0.23837801287225,SL2:SL1-ratio:Inf,intercistronic distance:NA,downstream in operon
KhC8	.	gene	5022356	5023449	.	-	.	ID=OP2145.1;Name=KH2013:KH.C8.619;Parent=OP2145;Note=SL1:0,SL2:0,SL2:SL1-ratio:NaN,intercistronic distance:2314,upstream in operon
KhC8	.	operon	5021479	5083833	.	+	.	ID=OP2146;Name=OP2146;size=9;genes=KH2013:KH.C8.308,KH2013:KH.C8.617,KH2013:KH.C8.636,KH2013:KH.C8.410,KH2013:KH.C8.608,KH2013:KH.C8.223,KH2013:KH.C8.723,KH2013:KH.C8.203,KH2013:KH.C8.914
KhC8	.	gene	5021479	5022376	.	+	.	ID=OP2146.1;Name=KH2013:KH.C8.308;Parent=OP2146;Note=SL1:0,SL2:0,SL2:SL1-ratio:NaN,intercistronic distance:4083,upstream in operon
KhC8	.	gene	5026459	5031876	.	+	.	ID=OP2146.2;Name=KH2013:KH.C8.617;Parent=OP2146;Note=SL1:0,SL2:0.145932060954959,SL2:SL1-ratio:Inf,intercistronic distance:-5197,downstream in operon
KhC8	.	gene	5026679	5029170	.	+	.	ID=OP2146.3;Name=KH2013:KH.C8.636;Parent=OP2146;Note=SL1:0,SL2:0.135609017769616,SL2:SL1-ratio:Inf,intercistronic distance:5962,downstream in operon
KhC8	.	gene	5035132	5050947	.	+	.	ID=OP2146.4;Name=KH2013:KH.C8.410;Parent=OP2146;Note=SL1:0,SL2:0.456157655260157,SL2:SL1-ratio:Inf,intercistronic distance:224,downstream in operon
KhC8	.	gene	5051171	5052394	.	+	.	ID=OP2146.5;Name=KH2013:KH.C8.608;Parent=OP2146;Note=SL1:0,SL2:0.0483151102950829,SL2:SL1-ratio:Inf,intercistronic distance:1313,downstream in operon
KhC8	.	gene	5053707	5056106	.	+	.	ID=OP2146.6;Name=KH2013:KH.C8.223;Parent=OP2146;Note=SL1:0,SL2:0.124937874641834,SL2:SL1-ratio:Inf,intercistronic distance:10027,downstream in operon
KhC8	.	gene	5066133	5070352	.	+	.	ID=OP2146.7;Name=KH2013:KH.C8.723;Parent=OP2146;Note=SL1:0,SL2:0.215648261886666,SL2:SL1-ratio:Inf,intercistronic distance:3004,downstream in operon
KhC8	.	gene	5073356	5074494	.	+	.	ID=OP2146.8;Name=KH2013:KH.C8.203;Parent=OP2146;Note=SL1:0,SL2:0.0476639470571755,SL2:SL1-ratio:Inf,intercistronic distance:1,downstream in operon
KhC8	.	gene	5074495	5083833	.	+	.	ID=OP2146.9;Name=KH2013:KH.C8.914;Parent=OP2146;Note=SL1:0,SL2:0.0482318842369183,SL2:SL1-ratio:Inf,intercistronic distance:NA,downstream in operon
KhC8	.	operon	5032082	5053554	.	-	.	ID=OP2147;Name=OP2147;size=2;genes=KH2013:KH.C8.244,KH2013:KH.C8.711
KhC8	.	gene	5032082	5032950	.	-	.	ID=OP2147.2;Name=KH2013:KH.C8.244;Parent=OP2147;Note=SL1:0,SL2:0.832457980243419,SL2:SL1-ratio:Inf,intercistronic distance:NA,downstream in operon
KhC8	.	gene	5052362	5053554	.	-	.	ID=OP2147.1;Name=KH2013:KH.C8.711;Parent=OP2147;Note=SL1:0,SL2:0,SL2:SL1-ratio:NaN,intercistronic distance:19412,upstream in operon
KhC8	.	operon	5056600	5073217	.	-	.	ID=OP2148;Name=OP2148;size=2;genes=KH2013:KH.C8.197,KH2013:KH.C8.869
KhC8	.	gene	5056600	5065663	.	-	.	ID=OP2148.2;Name=KH2013:KH.C8.197;Parent=OP2148;Note=SL1:0,SL2:0.0490596780566559,SL2:SL1-ratio:Inf,intercistronic distance:NA,downstream in operon
KhC8	.	gene	5070373	5073217	.	-	.	ID=OP2148.1;Name=KH2013:KH.C8.869;Parent=OP2148;Note=SL1:0,SL2:0,SL2:SL1-ratio:NaN,intercistronic distance:4710,upstream in operon
KhC8	.	operon	5082625	5133287	.	-	.	ID=OP2149;Name=OP2149;size=4;genes=KH2013:KH.C8.696,KH2013:KH.C8.67,KH2013:KH.C8.159,KH2013:KH.C8.37
KhC8	.	gene	5082625	5085478	.	-	.	ID=OP2149.4;Name=KH2013:KH.C8.696;Parent=OP2149;Note=SL1:0,SL2:0.11933818686335,SL2:SL1-ratio:Inf,intercistronic distance:NA,downstream in operon
KhC8	.	gene	5098829	5108461	.	-	.	ID=OP2149.3;Name=KH2013:KH.C8.67;Parent=OP2149;Note=SL1:0,SL2:1.35507606639359,SL2:SL1-ratio:Inf,intercistronic distance:13351,downstream in operon
KhC8	.	gene	5109978	5127831	.	-	.	ID=OP2149.2;Name=KH2013:KH.C8.159;Parent=OP2149;Note=SL1:0,SL2:0.047947074746394,SL2:SL1-ratio:Inf,intercistronic distance:1517,downstream in operon
KhC8	.	gene	5128327	5133287	.	-	.	ID=OP2149.1;Name=KH2013:KH.C8.37;Parent=OP2149;Note=SL1:0,SL2:0,SL2:SL1-ratio:NaN,intercistronic distance:496,upstream in operon
KhC8	.	operon	5133364	5177413	.	-	.	ID=OP2150;Name=OP2150;size=2;genes=KH2013:KH.C8.716,KH2013:KH.C8.899
KhC8	.	gene	5133364	5138451	.	-	.	ID=OP2150.2;Name=KH2013:KH.C8.716;Parent=OP2150;Note=SL1:0,SL2:0.126621409516092,SL2:SL1-ratio:Inf,intercistronic distance:NA,downstream in operon
KhC8	.	gene	5166670	5177413	.	-	.	ID=OP2150.1;Name=KH2013:KH.C8.899;Parent=OP2150;Note=SL1:0,SL2:0,SL2:SL1-ratio:NaN,intercistronic distance:28219,upstream in operon
KhC8	.	operon	5142851	5166722	.	+	.	ID=OP2151;Name=OP2151;size=4;genes=KH2013:KH.C8.115,KH2013:KH.C8.328,KH2013:KH.C8.606,KH2013:KH.C8.207
KhC8	.	gene	5142851	5150507	.	+	.	ID=OP2151.1;Name=KH2013:KH.C8.115;Parent=OP2151;Note=SL1:0,SL2:0,SL2:SL1-ratio:NaN,intercistronic distance:542,upstream in operon
KhC8	.	gene	5151049	5153489	.	+	.	ID=OP2151.2;Name=KH2013:KH.C8.328;Parent=OP2151;Note=SL1:0,SL2:0.870448169462769,SL2:SL1-ratio:Inf,intercistronic distance:1,downstream in operon
KhC8	.	gene	5153490	5155733	.	+	.	ID=OP2151.3;Name=KH2013:KH.C8.606;Parent=OP2151;Note=SL1:0,SL2:0.0964637684738366,SL2:SL1-ratio:Inf,intercistronic distance:1,downstream in operon
KhC8	.	gene	5155734	5166722	.	+	.	ID=OP2151.4;Name=KH2013:KH.C8.207;Parent=OP2151;Note=SL1:0,SL2:0.216340138898809,SL2:SL1-ratio:Inf,intercistronic distance:NA,downstream in operon
KhC8	.	operon	5162865	5212787	.	+	.	ID=OP2152;Name=OP2152;size=2;genes=KH2013:KH.C8.646,KH2013:KH.C8.11
KhC8	.	gene	5162865	5164144	.	+	.	ID=OP2152.1;Name=KH2013:KH.C8.646;Parent=OP2152;Note=SL1:0,SL2:0,SL2:SL1-ratio:NaN,intercistronic distance:34838,upstream in operon
KhC8	.	gene	5198982	5212787	.	+	.	ID=OP2152.2;Name=KH2013:KH.C8.11;Parent=OP2152;Note=SL1:0,SL2:0.2407104424282,SL2:SL1-ratio:Inf,intercistronic distance:NA,downstream in operon
KhC8	.	operon	5177876	5192709	.	-	.	ID=OP2153;Name=OP2153;size=2;genes=KH2013:KH.C8.911,KH2013:KH.C8.919
KhC8	.	gene	5177876	5183694	.	-	.	ID=OP2153.2;Name=KH2013:KH.C8.911;Parent=OP2153;Note=SL1:0,SL2:0.0482318842369183,SL2:SL1-ratio:Inf,intercistronic distance:NA,downstream in operon
KhC8	.	gene	5185745	5192709	.	-	.	ID=OP2153.1;Name=KH2013:KH.C8.919;Parent=OP2153;Note=SL1:0,SL2:0,SL2:SL1-ratio:NaN,intercistronic distance:2051,upstream in operon
KhC8	.	operon	5212947	5226939	.	+	.	ID=OP2154;Name=OP2154;size=2;genes=KH2013:KH.C8.739,KH2013:KH.C8.23
KhC8	.	gene	5212947	5213895	.	+	.	ID=OP2154.1;Name=KH2013:KH.C8.739;Parent=OP2154;Note=SL1:0,SL2:0,SL2:SL1-ratio:NaN,intercistronic distance:1,upstream in operon
KhC8	.	gene	5213896	5226939	.	+	.	ID=OP2154.2;Name=KH2013:KH.C8.23;Parent=OP2154;Note=SL1:0,SL2:0.563969488865044,SL2:SL1-ratio:Inf,intercistronic distance:NA,downstream in operon
KhC8	.	operon	5230703	5311908	.	+	.	ID=OP2155;Name=OP2155;size=6;genes=KH2013:KH.C8.287,KH2013:KH.C8.109,KH2013:KH.C8.403,KH2013:KH.C8.217,KH2013:KH.C8.525,KH2013:KH.C8.74
KhC8	.	gene	5230703	5232288	.	+	.	ID=OP2155.1;Name=KH2013:KH.C8.287;Parent=OP2155;Note=SL1:0,SL2:0,SL2:SL1-ratio:NaN,intercistronic distance:432,upstream in operon
KhC8	.	gene	5232720	5235762	.	+	.	ID=OP2155.2;Name=KH2013:KH.C8.109;Parent=OP2155;Note=SL1:0,SL2:1.21826932053111,SL2:SL1-ratio:Inf,intercistronic distance:1139,downstream in operon
KhC8	.	gene	5236901	5251366	.	+	.	ID=OP2155.3;Name=KH2013:KH.C8.403;Parent=OP2155;Note=SL1:0,SL2:1.18893164918633,SL2:SL1-ratio:Inf,intercistronic distance:6034,downstream in operon
KhC8	.	gene	5257400	5300610	.	+	.	ID=OP2155.4;Name=KH2013:KH.C8.217;Parent=OP2155;Note=SL1:0,SL2:0.178529944135713,SL2:SL1-ratio:Inf,intercistronic distance:673,downstream in operon
KhC8	.	gene	5301283	5302356	.	+	.	ID=OP2155.5;Name=KH2013:KH.C8.525;Parent=OP2155;Note=SL1:0,SL2:0.115693632873148,SL2:SL1-ratio:Inf,intercistronic distance:1,downstream in operon
KhC8	.	gene	5302357	5311908	.	+	.	ID=OP2155.6;Name=KH2013:KH.C8.74;Parent=OP2155;Note=SL1:0,SL2:0.212944473106222,SL2:SL1-ratio:Inf,intercistronic distance:NA,downstream in operon
KhC8	.	operon	5316786	5408062	.	-	.	ID=OP2156;Name=OP2156;size=4;genes=KH2013:KH.C8.641,KH2013:KH.C8.122,KH2013:KH.C8.441,KH2013:KH.C8.483
KhC8	.	gene	5316786	5325288	.	-	.	ID=OP2156.4;Name=KH2013:KH.C8.641;Parent=OP2156;Note=SL1:0,SL2:0.0832044635600292,SL2:SL1-ratio:Inf,intercistronic distance:NA,downstream in operon
KhC8	.	gene	5325756	5382291	.	-	.	ID=OP2156.3;Name=KH2013:KH.C8.122;Parent=OP2156;Note=SL1:0,SL2:0.73579813797553,SL2:SL1-ratio:Inf,intercistronic distance:468,downstream in operon
KhC8	.	gene	5383636	5404911	.	-	.	ID=OP2156.2;Name=KH2013:KH.C8.441;Parent=OP2156;Note=SL1:0,SL2:0.919183162162904,SL2:SL1-ratio:Inf,intercistronic distance:1345,downstream in operon
KhC8	.	gene	5406267	5408062	.	-	.	ID=OP2156.1;Name=KH2013:KH.C8.483;Parent=OP2156;Note=SL1:0,SL2:0,SL2:SL1-ratio:NaN,intercistronic distance:1356,upstream in operon
KhC8	.	operon	5409042	5416128	.	-	.	ID=OP2157;Name=OP2157;size=2;genes=KH2013:KH.C8.757,KH2013:KH.C8.802
KhC8	.	gene	5409042	5414182	.	-	.	ID=OP2157.2;Name=KH2013:KH.C8.757;Parent=OP2157;Note=SL1:0,SL2:0.108771336130644,SL2:SL1-ratio:Inf,intercistronic distance:NA,downstream in operon
KhC8	.	gene	5414348	5416128	.	-	.	ID=OP2157.1;Name=KH2013:KH.C8.802;Parent=OP2157;Note=SL1:0,SL2:0,SL2:SL1-ratio:NaN,intercistronic distance:166,upstream in operon
KhC8	.	operon	5409329	5429945	.	+	.	ID=OP2158;Name=OP2158;size=5;genes=KH2013:KH.C8.591,KH2013:KH.C8.506,KH2013:KH.C8.186,KH2013:KH.C8.228,KH2013:KH.C8.542
KhC8	.	gene	5409329	5411057	.	+	.	ID=OP2158.1;Name=KH2013:KH.C8.591;Parent=OP2158;Note=SL1:0,SL2:0,SL2:SL1-ratio:NaN,intercistronic distance:3238,upstream in operon
KhC8	.	gene	5414295	5415632	.	+	.	ID=OP2158.2;Name=KH2013:KH.C8.506;Parent=OP2158;Note=SL1:0,SL2:0.172721672529589,SL2:SL1-ratio:Inf,intercistronic distance:869,downstream in operon
KhC8	.	gene	5416501	5417285	.	+	.	ID=OP2158.3;Name=KH2013:KH.C8.186;Parent=OP2158;Note=SL1:0,SL2:1.37717471123493,SL2:SL1-ratio:Inf,intercistronic distance:1,downstream in operon
KhC8	.	gene	5417286	5418819	.	+	.	ID=OP2158.4;Name=KH2013:KH.C8.228;Parent=OP2158;Note=SL1:0,SL2:0.152206361647324,SL2:SL1-ratio:Inf,intercistronic distance:8541,downstream in operon
KhC8	.	gene	5427360	5429945	.	+	.	ID=OP2158.5;Name=KH2013:KH.C8.542;Parent=OP2158;Note=SL1:0,SL2:0.116222235025165,SL2:SL1-ratio:Inf,intercistronic distance:NA,downstream in operon
KhC8	.	operon	5417378	5433316	.	-	.	ID=OP2159;Name=OP2159;size=4;genes=KH2013:KH.C8.408,KH2013:KH.C8.128,KH2013:KH.C8.112,KH2013:KH.C8.578
KhC8	.	gene	5417378	5419811	.	-	.	ID=OP2159.4;Name=KH2013:KH.C8.408;Parent=OP2159;Note=SL1:0,SL2:0.1072129184552,SL2:SL1-ratio:Inf,intercistronic distance:NA,downstream in operon
KhC8	.	gene	5420251	5425000	.	-	.	ID=OP2159.3;Name=KH2013:KH.C8.128;Parent=OP2159;Note=SL1:0,SL2:0.445956556288936,SL2:SL1-ratio:Inf,intercistronic distance:440,downstream in operon
KhC8	.	gene	5425001	5426976	.	-	.	ID=OP2159.2;Name=KH2013:KH.C8.112;Parent=OP2159;Note=SL1:0,SL2:0.316389102988154,SL2:SL1-ratio:Inf,intercistronic distance:1,downstream in operon
KhC8	.	gene	5429929	5433316	.	-	.	ID=OP2159.1;Name=KH2013:KH.C8.578;Parent=OP2159;Note=SL1:0,SL2:0,SL2:SL1-ratio:NaN,intercistronic distance:2953,upstream in operon
KhC8	.	operon	5438978	5481993	.	-	.	ID=OP2160;Name=OP2160;size=5;genes=KH2013:KH.C8.58,KH2013:KH.C8.616,KH2013:KH.C8.385,KH2013:KH.C8.632,KH2013:KH.C8.707
KhC8	.	gene	5438978	5442250	.	-	.	ID=OP2160.5;Name=KH2013:KH.C8.58;Parent=OP2160;Note=SL1:0,SL2:0.129860217589477,SL2:SL1-ratio:Inf,intercistronic distance:NA,downstream in operon
KhC8	.	gene	5442251	5443059	.	-	.	ID=OP2160.4;Name=KH2013:KH.C8.616;Parent=OP2160;Note=SL1:0,SL2:0.337177836935795,SL2:SL1-ratio:Inf,intercistronic distance:1,downstream in operon
KhC8	.	gene	5451136	5453066	.	-	.	ID=OP2160.3;Name=KH2013:KH.C8.385;Parent=OP2160;Note=SL1:0,SL2:0.0981193561133118,SL2:SL1-ratio:Inf,intercistronic distance:8077,downstream in operon
KhC8	.	gene	5464671	5468964	.	-	.	ID=OP2160.2;Name=KH2013:KH.C8.632;Parent=OP2160;Note=SL1:0,SL2:0.116446289320467,SL2:SL1-ratio:Inf,intercistronic distance:11605,downstream in operon
KhC8	.	gene	5475502	5481993	.	-	.	ID=OP2160.1;Name=KH2013:KH.C8.707;Parent=OP2160;Note=SL1:0,SL2:0,SL2:SL1-ratio:NaN,intercistronic distance:6538,upstream in operon
KhC8	.	operon	5443224	5464462	.	+	.	ID=OP2161;Name=OP2161;size=2;genes=KH2013:KH.C8.255,KH2013:KH.C8.124
KhC8	.	gene	5443224	5451658	.	+	.	ID=OP2161.1;Name=KH2013:KH.C8.255;Parent=OP2161;Note=SL1:0,SL2:0,SL2:SL1-ratio:NaN,intercistronic distance:1593,upstream in operon
KhC8	.	gene	5453251	5464462	.	+	.	ID=OP2161.2;Name=KH2013:KH.C8.124;Parent=OP2161;Note=SL1:0,SL2:0.157438453352272,SL2:SL1-ratio:Inf,intercistronic distance:NA,downstream in operon
KhC8	.	operon	5482017	5501727	.	+	.	ID=OP2162;Name=OP2162;size=2;genes=KH2013:KH.C8.676,KH2013:KH.C8.625
KhC8	.	gene	5482017	5487710	.	+	.	ID=OP2162.1;Name=KH2013:KH.C8.676;Parent=OP2162;Note=SL1:0,SL2:0,SL2:SL1-ratio:NaN,intercistronic distance:569,upstream in operon
KhC8	.	gene	5488279	5501727	.	+	.	ID=OP2162.2;Name=KH2013:KH.C8.625;Parent=OP2162;Note=SL1:0,SL2:0.688260426175095,SL2:SL1-ratio:Inf,intercistronic distance:NA,downstream in operon
KhC8	.	operon	5546181	5642401	.	+	.	ID=OP2163;Name=OP2163;size=5;genes=KH2013:KH.C8.266,KH2013:KH.C8.348,KH2013:KH.C8.71,KH2013:KH.C8.387,KH2013:KH.C8.326
KhC8	.	gene	5546181	5556703	.	+	.	ID=OP2163.1;Name=KH2013:KH.C8.266;Parent=OP2163;Note=SL1:0,SL2:0,SL2:SL1-ratio:NaN,intercistronic distance:2449,upstream in operon
KhC8	.	gene	5559152	5563362	.	+	.	ID=OP2163.2;Name=KH2013:KH.C8.348;Parent=OP2163;Note=SL1:0,SL2:0.104664458724255,SL2:SL1-ratio:Inf,intercistronic distance:32836,downstream in operon
KhC8	.	gene	5596198	5601936	.	+	.	ID=OP2163.3;Name=KH2013:KH.C8.71;Parent=OP2163;Note=SL1:0,SL2:0.108106635589146,SL2:SL1-ratio:Inf,intercistronic distance:24291,downstream in operon
KhC8	.	gene	5626227	5628101	.	+	.	ID=OP2163.4;Name=KH2013:KH.C8.387;Parent=OP2163;Note=SL1:0,SL2:0.477836253128742,SL2:SL1-ratio:Inf,intercistronic distance:9524,downstream in operon
KhC8	.	gene	5637625	5642401	.	+	.	ID=OP2163.5;Name=KH2013:KH.C8.326;Parent=OP2163;Note=SL1:0,SL2:0.0697706305518008,SL2:SL1-ratio:Inf,intercistronic distance:NA,downstream in operon
KhC8	.	operon	5563269	5578697	.	-	.	ID=OP2164;Name=OP2164;size=3;genes=KH2013:KH.C8.773,KH2013:KH.C8.405,KH2013:KH.C8.472
KhC8	.	gene	5563269	5569730	.	-	.	ID=OP2164.3;Name=KH2013:KH.C8.773;Parent=OP2164;Note=SL1:0,SL2:0.6666525637748,SL2:SL1-ratio:Inf,intercistronic distance:NA,downstream in operon
KhC8	.	gene	5569731	5571512	.	-	.	ID=OP2164.2;Name=KH2013:KH.C8.405;Parent=OP2164;Note=SL1:0,SL2:0.0476639470571755,SL2:SL1-ratio:Inf,intercistronic distance:1,downstream in operon
KhC8	.	gene	5572141	5578697	.	-	.	ID=OP2164.1;Name=KH2013:KH.C8.472;Parent=OP2164;Note=SL1:0,SL2:0,SL2:SL1-ratio:NaN,intercistronic distance:629,upstream in operon
KhC8	.	operon	5587417	5634070	.	-	.	ID=OP2165;Name=OP2165;size=6;genes=KH2013:KH.C8.295,KH2013:KH.C8.875,KH2013:KH.C8.434,KH2013:KH.C8.313,KH2013:KH.C8.582,KH2013:KH.C8.496
KhC8	.	gene	5587417	5592586	.	-	.	ID=OP2165.6;Name=KH2013:KH.C8.295;Parent=OP2165;Note=SL1:0,SL2:0.0476639470571755,SL2:SL1-ratio:Inf,intercistronic distance:NA,downstream in operon
KhC8	.	gene	5592587	5595544	.	-	.	ID=OP2165.5;Name=KH2013:KH.C8.875;Parent=OP2165;Note=SL1:0,SL2:0.103135016936441,SL2:SL1-ratio:Inf,intercistronic distance:1,downstream in operon
KhC8	.	gene	5602431	5613088	.	-	.	ID=OP2165.4;Name=KH2013:KH.C8.434;Parent=OP2165;Note=SL1:0,SL2:0.221192377556523,SL2:SL1-ratio:Inf,intercistronic distance:6887,downstream in operon
KhC8	.	gene	5615157	5625493	.	-	.	ID=OP2165.3;Name=KH2013:KH.C8.313;Parent=OP2165;Note=SL1:0,SL2:0.0964637684738366,SL2:SL1-ratio:Inf,intercistronic distance:2069,downstream in operon
KhC8	.	gene	5628011	5633061	.	-	.	ID=OP2165.2;Name=KH2013:KH.C8.582;Parent=OP2165;Note=SL1:0,SL2:0.481420884856401,SL2:SL1-ratio:Inf,intercistronic distance:2518,downstream in operon
KhC8	.	gene	5633062	5634070	.	-	.	ID=OP2165.1;Name=KH2013:KH.C8.496;Parent=OP2165;Note=SL1:0,SL2:0,SL2:SL1-ratio:NaN,intercistronic distance:1,upstream in operon
KhC8	.	operon	5643353	5764201	.	+	.	ID=OP2166;Name=OP2166;size=4;genes=KH2013:KH.C8.507,KH2013:KH.C8.73,KH2013:KH.C8.250,KH2013:KH.C8.485
KhC8	.	gene	5643353	5649636	.	+	.	ID=OP2166.1;Name=KH2013:KH.C8.507;Parent=OP2166;Note=SL1:0,SL2:0,SL2:SL1-ratio:NaN,intercistronic distance:63702,upstream in operon
KhC8	.	gene	5713338	5719757	.	+	.	ID=OP2166.2;Name=KH2013:KH.C8.73;Parent=OP2166;Note=SL1:0,SL2:0.432721906234303,SL2:SL1-ratio:Inf,intercistronic distance:31835,downstream in operon
KhC8	.	gene	5751592	5758665	.	+	.	ID=OP2166.3;Name=KH2013:KH.C8.250;Parent=OP2166;Note=SL1:0,SL2:0.0655615299219613,SL2:SL1-ratio:Inf,intercistronic distance:1467,downstream in operon
KhC8	.	gene	5760132	5764201	.	+	.	ID=OP2166.4;Name=KH2013:KH.C8.485;Parent=OP2166;Note=SL1:0,SL2:0.0981193561133118,SL2:SL1-ratio:Inf,intercistronic distance:NA,downstream in operon
KhC8	.	operon	5649750	5683683	.	-	.	ID=OP2167;Name=OP2167;size=5;genes=KH2013:KH.C8.265,KH2013:KH.C8.682,KH2013:KH.C8.750,KH2013:KH.C8.9,KH2013:KH.C8.399
KhC8	.	gene	5649750	5656290	.	-	.	ID=OP2167.5;Name=KH2013:KH.C8.265;Parent=OP2167;Note=SL1:0,SL2:0.630269658534911,SL2:SL1-ratio:Inf,intercistronic distance:NA,downstream in operon
KhC8	.	gene	5658698	5679300	.	-	.	ID=OP2167.4;Name=KH2013:KH.C8.682;Parent=OP2167;Note=SL1:0,SL2:0.0831284048917751,SL2:SL1-ratio:Inf,intercistronic distance:2408,downstream in operon
KhC8	.	gene	5679301	5680673	.	-	.	ID=OP2167.3;Name=KH2013:KH.C8.750;Parent=OP2167;Note=SL1:0,SL2:0.296152180554793,SL2:SL1-ratio:Inf,intercistronic distance:1,downstream in operon
KhC8	.	gene	5680674	5681719	.	-	.	ID=OP2167.2;Name=KH2013:KH.C8.9;Parent=OP2167;Note=SL1:0,SL2:0.103040570997515,SL2:SL1-ratio:Inf,intercistronic distance:1,downstream in operon
KhC8	.	gene	5682996	5683683	.	-	.	ID=OP2167.1;Name=KH2013:KH.C8.399;Parent=OP2167;Note=SL1:0,SL2:0,SL2:SL1-ratio:NaN,intercistronic distance:1277,upstream in operon
KhC8	.	operon	5720333	5733406	.	-	.	ID=OP2168;Name=OP2168;size=3;genes=KH2013:KH.C8.282,KH2013:KH.C8.523,KH2013:KH.C8.275
KhC8	.	gene	5720333	5726764	.	-	.	ID=OP2168.3;Name=KH2013:KH.C8.282;Parent=OP2168;Note=SL1:0,SL2:0.462695414588555,SL2:SL1-ratio:Inf,intercistronic distance:NA,downstream in operon
KhC8	.	gene	5727618	5729414	.	-	.	ID=OP2168.2;Name=KH2013:KH.C8.523;Parent=OP2168;Note=SL1:0,SL2:1.28720267297175,SL2:SL1-ratio:Inf,intercistronic distance:854,downstream in operon
KhC8	.	gene	5730275	5733406	.	-	.	ID=OP2168.1;Name=KH2013:KH.C8.275;Parent=OP2168;Note=SL1:0,SL2:0,SL2:SL1-ratio:NaN,intercistronic distance:861,upstream in operon
KhC8	.	operon	5742213	5768501	.	-	.	ID=OP2169;Name=OP2169;size=4;genes=KH2013:KH.C8.834,KH2013:KH.C8.261,KH2013:KH.C8.697,KH2013:KH.C8.597
KhC8	.	gene	5742213	5746395	.	-	.	ID=OP2169.4;Name=KH2013:KH.C8.834;Parent=OP2169;Note=SL1:0,SL2:0.0490596780566559,SL2:SL1-ratio:Inf,intercistronic distance:NA,downstream in operon
KhC8	.	gene	5747754	5749883	.	-	.	ID=OP2169.3;Name=KH2013:KH.C8.261;Parent=OP2169;Note=SL1:0,SL2:0.374946369549834,SL2:SL1-ratio:Inf,intercistronic distance:1359,downstream in operon
KhC8	.	gene	5749884	5751066	.	-	.	ID=OP2169.2;Name=KH2013:KH.C8.697;Parent=OP2169;Note=SL1:0,SL2:0.330925450599998,SL2:SL1-ratio:Inf,intercistronic distance:1,downstream in operon
KhC8	.	gene	5767766	5768501	.	-	.	ID=OP2169.1;Name=KH2013:KH.C8.597;Parent=OP2169;Note=SL1:0,SL2:0,SL2:SL1-ratio:NaN,intercistronic distance:16700,upstream in operon
KhC8	.	operon	5764282	5827167	.	+	.	ID=OP2170;Name=OP2170;size=3;genes=KH2013:KH.C8.77,KH2013:KH.C8.293,KH2013:KH.C8.494
KhC8	.	gene	5764282	5764696	.	+	.	ID=OP2170.1;Name=KH2013:KH.C8.77;Parent=OP2170;Note=SL1:0,SL2:0,SL2:SL1-ratio:NaN,intercistronic distance:509,upstream in operon
KhC8	.	gene	5765205	5769416	.	+	.	ID=OP2170.2;Name=KH2013:KH.C8.293;Parent=OP2170;Note=SL1:0,SL2:0.134318080773624,SL2:SL1-ratio:Inf,intercistronic distance:54456,downstream in operon
KhC8	.	gene	5823872	5827167	.	+	.	ID=OP2170.3;Name=KH2013:KH.C8.494;Parent=OP2170;Note=SL1:0,SL2:0.0490596780566559,SL2:SL1-ratio:Inf,intercistronic distance:NA,downstream in operon
KhC8	.	operon	5778408	5868392	.	-	.	ID=OP2171;Name=OP2171;size=7;genes=KH2013:KH.C8.873,KH2013:KH.C8.123,KH2013:KH.C8.210,KH2013:KH.C8.719,KH2013:KH.C8.172,KH2013:KH.C8.107,KH2013:KH.C8.845
KhC8	.	gene	5778408	5789087	.	-	.	ID=OP2171.7;Name=KH2013:KH.C8.873;Parent=OP2171;Note=SL1:0,SL2:0.0954345864169585,SL2:SL1-ratio:Inf,intercistronic distance:NA,downstream in operon
KhC8	.	gene	5789816	5803106	.	-	.	ID=OP2171.6;Name=KH2013:KH.C8.123;Parent=OP2171;Note=SL1:0,SL2:0.108191825718396,SL2:SL1-ratio:Inf,intercistronic distance:729,downstream in operon
KhC8	.	gene	5804328	5815087	.	-	.	ID=OP2171.5;Name=KH2013:KH.C8.210;Parent=OP2171;Note=SL1:0,SL2:0.490953472264466,SL2:SL1-ratio:Inf,intercistronic distance:1222,downstream in operon
KhC8	.	gene	5826860	5846505	.	-	.	ID=OP2171.4;Name=KH2013:KH.C8.719;Parent=OP2171;Note=SL1:0,SL2:0.0950896311835889,SL2:SL1-ratio:Inf,intercistronic distance:11773,downstream in operon
KhC8	.	gene	5845665	5860751	.	-	.	ID=OP2171.3;Name=KH2013:KH.C8.172;Parent=OP2171;Note=SL1:0,SL2:0.0482318842369183,SL2:SL1-ratio:Inf,intercistronic distance:-840,downstream in operon
KhC8	.	gene	5860752	5863058	.	-	.	ID=OP2171.2;Name=KH2013:KH.C8.107;Parent=OP2171;Note=SL1:0,SL2:0.182887454169562,SL2:SL1-ratio:Inf,intercistronic distance:1,downstream in operon
KhC8	.	gene	5865350	5868392	.	-	.	ID=OP2171.1;Name=KH2013:KH.C8.845;Parent=OP2171;Note=SL1:0,SL2:0,SL2:SL1-ratio:NaN,intercistronic distance:2292,upstream in operon
KhC8	.	operon	5846784	5865376	.	+	.	ID=OP2172;Name=OP2172;size=2;genes=KH2013:KH.C8.25,KH2013:KH.C8.75
KhC8	.	gene	5846784	5848946	.	+	.	ID=OP2172.1;Name=KH2013:KH.C8.25;Parent=OP2172;Note=SL1:0,SL2:0,SL2:SL1-ratio:NaN,intercistronic distance:14713,upstream in operon
KhC8	.	gene	5863659	5865376	.	+	.	ID=OP2172.2;Name=KH2013:KH.C8.75;Parent=OP2172;Note=SL1:0,SL2:0.247631152686804,SL2:SL1-ratio:Inf,intercistronic distance:NA,downstream in operon
KhC8	.	operon	5880681	5932524	.	+	.	ID=OP2173;Name=OP2173;size=3;genes=KH2013:KH.C8.906,KH2013:KH.C8.844,KH2013:KH.C8.329
KhC8	.	gene	5880681	5887323	.	+	.	ID=OP2173.1;Name=KH2013:KH.C8.906;Parent=OP2173;Note=SL1:0,SL2:0,SL2:SL1-ratio:NaN,intercistronic distance:23334,upstream in operon
KhC8	.	gene	5910657	5917235	.	+	.	ID=OP2173.2;Name=KH2013:KH.C8.844;Parent=OP2173;Note=SL1:0,SL2:0.210843014277455,SL2:SL1-ratio:Inf,intercistronic distance:999,downstream in operon
KhC8	.	gene	5918234	5932524	.	+	.	ID=OP2173.3;Name=KH2013:KH.C8.329;Parent=OP2173;Note=SL1:0,SL2:0.311528184891136,SL2:SL1-ratio:Inf,intercistronic distance:NA,downstream in operon
KhC8	.	operon	5905309	5927905	.	-	.	ID=OP2174;Name=OP2174;size=2;genes=KH2013:KH.C8.4,KH2013:KH.C8.297
KhC8	.	gene	5905309	5907986	.	-	.	ID=OP2174.2;Name=KH2013:KH.C8.4;Parent=OP2174;Note=SL1:0,SL2:0.968055835234713,SL2:SL1-ratio:Inf,intercistronic distance:NA,downstream in operon
KhC8	.	gene	5926009	5927905	.	-	.	ID=OP2174.1;Name=KH2013:KH.C8.297;Parent=OP2174;Note=SL1:0,SL2:0,SL2:SL1-ratio:NaN,intercistronic distance:18023,upstream in operon
KhC8	.	operon	5951983	5980197	.	-	.	ID=OP2175;Name=OP2175;size=2;genes=KH2013:KH.C8.65,KH2013:KH.C8.541
KhC8	.	gene	5951983	5954963	.	-	.	ID=OP2175.2;Name=KH2013:KH.C8.65;Parent=OP2175;Note=SL1:0,SL2:0.225657181450053,SL2:SL1-ratio:Inf,intercistronic distance:NA,downstream in operon
KhC8	.	gene	5979462	5980197	.	-	.	ID=OP2175.1;Name=KH2013:KH.C8.541;Parent=OP2175;Note=SL1:0,SL2:0,SL2:SL1-ratio:NaN,intercistronic distance:24499,upstream in operon
KhC8	.	operon	5961553	6035311	.	+	.	ID=OP2176;Name=OP2176;size=3;genes=KH2013:KH.C8.679,KH2013:KH.C8.342,KH2013:KH.C8.100
KhC8	.	gene	5961553	5977484	.	+	.	ID=OP2176.1;Name=KH2013:KH.C8.679;Parent=OP2176;Note=SL1:0,SL2:0,SL2:SL1-ratio:NaN,intercistronic distance:7443,upstream in operon
KhC8	.	gene	5984927	5996383	.	+	.	ID=OP2176.2;Name=KH2013:KH.C8.342;Parent=OP2176;Note=SL1:0,SL2:0.615571935936021,SL2:SL1-ratio:Inf,intercistronic distance:32245,downstream in operon
KhC8	.	gene	6028628	6035311	.	+	.	ID=OP2176.3;Name=KH2013:KH.C8.100;Parent=OP2176;Note=SL1:0,SL2:0.0876169442798295,SL2:SL1-ratio:Inf,intercistronic distance:NA,downstream in operon
KhC8	.	operon	6037529	6061030	.	-	.	ID=OP2177;Name=OP2177;size=4;genes=KH2013:KH.C8.595,KH2013:KH.C8.604,KH2013:KH.C8.517,KH2013:KH.C8.777
KhC8	.	gene	6037529	6045768	.	-	.	ID=OP2177.4;Name=KH2013:KH.C8.595;Parent=OP2177;Note=SL1:0,SL2:0.118449429653364,SL2:SL1-ratio:Inf,intercistronic distance:NA,downstream in operon
KhC8	.	gene	6047145	6048885	.	-	.	ID=OP2177.3;Name=KH2013:KH.C8.604;Parent=OP2177;Note=SL1:0,SL2:0.245161913508348,SL2:SL1-ratio:Inf,intercistronic distance:1377,downstream in operon
KhC8	.	gene	6048886	6050312	.	-	.	ID=OP2177.2;Name=KH2013:KH.C8.517;Parent=OP2177;Note=SL1:0,SL2:0.0892485194728893,SL2:SL1-ratio:Inf,intercistronic distance:1,downstream in operon
KhC8	.	gene	6056558	6061030	.	-	.	ID=OP2177.1;Name=KH2013:KH.C8.777;Parent=OP2177;Note=SL1:0,SL2:0,SL2:SL1-ratio:NaN,intercistronic distance:6246,upstream in operon
KhC8	.	operon	6045962	6067333	.	+	.	ID=OP2178;Name=OP2178;size=3;genes=KH2013:KH.C8.808,KH2013:KH.C8.753,KH2013:KH.C8.40
KhC8	.	gene	6045962	6048061	.	+	.	ID=OP2178.1;Name=KH2013:KH.C8.808;Parent=OP2178;Note=SL1:0,SL2:0,SL2:SL1-ratio:NaN,intercistronic distance:3393,upstream in operon
KhC8	.	gene	6051454	6054572	.	+	.	ID=OP2178.2;Name=KH2013:KH.C8.753;Parent=OP2178;Note=SL1:0,SL2:0.0483567771624053,SL2:SL1-ratio:Inf,intercistronic distance:138,downstream in operon
KhC8	.	gene	6054710	6067333	.	+	.	ID=OP2178.3;Name=KH2013:KH.C8.40;Parent=OP2178;Note=SL1:0,SL2:0.322947002802335,SL2:SL1-ratio:Inf,intercistronic distance:NA,downstream in operon
KhC8	.	operon	6068643	6093787	.	-	.	ID=OP2179;Name=OP2179;size=2;genes=KH2013:KH.C8.274,KH2013:KH.C8.568
KhC8	.	gene	6068643	6085506	.	-	.	ID=OP2179.2;Name=KH2013:KH.C8.274;Parent=OP2179;Note=SL1:0,SL2:0.0482318842369183,SL2:SL1-ratio:Inf,intercistronic distance:NA,downstream in operon
KhC8	.	gene	6092541	6093787	.	-	.	ID=OP2179.1;Name=KH2013:KH.C8.568;Parent=OP2179;Note=SL1:0,SL2:0,SL2:SL1-ratio:NaN,intercistronic distance:7035,upstream in operon
KhC8	.	operon	6091828	6125460	.	+	.	ID=OP2180;Name=OP2180;size=4;genes=KH2013:KH.C8.691,KH2013:KH.C8.96,KH2013:KH.C8.913,KH2013:KH.C8.813
KhC8	.	gene	6091828	6098475	.	+	.	ID=OP2180.1;Name=KH2013:KH.C8.691;Parent=OP2180;Note=SL1:0,SL2:0,SL2:SL1-ratio:NaN,intercistronic distance:231,upstream in operon
KhC8	.	gene	6098706	6103236	.	+	.	ID=OP2180.2;Name=KH2013:KH.C8.96;Parent=OP2180;Note=SL1:0,SL2:0.398407597633382,SL2:SL1-ratio:Inf,intercistronic distance:1055,downstream in operon
KhC8	.	gene	6104291	6105322	.	+	.	ID=OP2180.3;Name=KH2013:KH.C8.913;Parent=OP2180;Note=SL1:0,SL2:0.262675023018694,SL2:SL1-ratio:Inf,intercistronic distance:1,downstream in operon
KhC8	.	gene	6105323	6125460	.	+	.	ID=OP2180.4;Name=KH2013:KH.C8.813;Parent=OP2180;Note=SL1:0,SL2:0.744844198907098,SL2:SL1-ratio:Inf,intercistronic distance:NA,downstream in operon
KhC8	.	operon	6143258	6164452	.	-	.	ID=OP2181;Name=OP2181;size=2;genes=KH2013:KH.C8.685,KH2013:KH.C8.486
KhC8	.	gene	6143258	6147857	.	-	.	ID=OP2181.2;Name=KH2013:KH.C8.685;Parent=OP2181;Note=SL1:0,SL2:0.0958941494927879,SL2:SL1-ratio:Inf,intercistronic distance:NA,downstream in operon
KhC8	.	gene	6161224	6164452	.	-	.	ID=OP2181.1;Name=KH2013:KH.C8.486;Parent=OP2181;Note=SL1:0,SL2:0,SL2:SL1-ratio:NaN,intercistronic distance:13367,upstream in operon
KhC8	.	operon	6151297	6177187	.	+	.	ID=OP2182;Name=OP2182;size=4;genes=KH2013:KH.C8.132,KH2013:KH.C8.688,KH2013:KH.C8.131,KH2013:KH.C8.365
KhC8	.	gene	6151297	6152490	.	+	.	ID=OP2182.1;Name=KH2013:KH.C8.132;Parent=OP2182;Note=SL1:0,SL2:0,SL2:SL1-ratio:NaN,intercistronic distance:767,upstream in operon
KhC8	.	gene	6153257	6160342	.	+	.	ID=OP2182.2;Name=KH2013:KH.C8.688;Parent=OP2182;Note=SL1:0,SL2:0.207047906181671,SL2:SL1-ratio:Inf,intercistronic distance:1,downstream in operon
KhC8	.	gene	6160343	6174586	.	+	.	ID=OP2182.3;Name=KH2013:KH.C8.131;Parent=OP2182;Note=SL1:0,SL2:0.122580956754174,SL2:SL1-ratio:Inf,intercistronic distance:561,downstream in operon
KhC8	.	gene	6175147	6177187	.	+	.	ID=OP2182.4;Name=KH2013:KH.C8.365;Parent=OP2182;Note=SL1:0,SL2:0.0482318842369183,SL2:SL1-ratio:Inf,intercistronic distance:NA,downstream in operon
KhC8	.	operon	6177864	6230413	.	+	.	ID=OP2183;Name=OP2183;size=8;genes=KH2013:KH.C8.53,KH2013:KH.C8.129,KH2013:KH.C8.923,KH2013:KH.C8.286,KH2013:KH.C8.36,KH2013:KH.C8.462,KH2013:KH.C8.259,KH2013:KH.C8.598
KhC8	.	gene	6177864	6179399	.	+	.	ID=OP2183.1;Name=KH2013:KH.C8.53;Parent=OP2183;Note=SL1:0,SL2:0,SL2:SL1-ratio:NaN,intercistronic distance:-85,upstream in operon
KhC8	.	gene	6179314	6183108	.	+	.	ID=OP2183.2;Name=KH2013:KH.C8.129;Parent=OP2183;Note=SL1:0,SL2:0.64348781264903,SL2:SL1-ratio:Inf,intercistronic distance:-391,downstream in operon
KhC8	.	gene	6182717	6183108	.	+	.	ID=OP2183.3;Name=KH2013:KH.C8.923;Parent=OP2183;Note=SL1:0,SL2:0.64348781264903,SL2:SL1-ratio:Inf,intercistronic distance:13192,downstream in operon
KhC8	.	gene	6196300	6197815	.	+	.	ID=OP2183.4;Name=KH2013:KH.C8.286;Parent=OP2183;Note=SL1:0,SL2:0.0981193561133118,SL2:SL1-ratio:Inf,intercistronic distance:1,downstream in operon
KhC8	.	gene	6197816	6201058	.	+	.	ID=OP2183.5;Name=KH2013:KH.C8.36;Parent=OP2183;Note=SL1:0,SL2:0.122580956754174,SL2:SL1-ratio:Inf,intercistronic distance:1,downstream in operon
KhC8	.	gene	6201059	6205215	.	+	.	ID=OP2183.6;Name=KH2013:KH.C8.462;Parent=OP2183;Note=SL1:0,SL2:0.0683868100957271,SL2:SL1-ratio:Inf,intercistronic distance:1,downstream in operon
KhC8	.	gene	6205216	6212726	.	+	.	ID=OP2183.7;Name=KH2013:KH.C8.259;Parent=OP2183;Note=SL1:0,SL2:0.24148036879,SL2:SL1-ratio:Inf,intercistronic distance:12586,downstream in operon
KhC8	.	gene	6225312	6230413	.	+	.	ID=OP2183.8;Name=KH2013:KH.C8.598;Parent=OP2183;Note=SL1:0,SL2:0.0483567771624053,SL2:SL1-ratio:Inf,intercistronic distance:NA,downstream in operon
KhC8	.	operon	6183540	6192653	.	-	.	ID=OP2184;Name=OP2184;size=2;genes=KH2013:KH.C8.589,KH2013:KH.C8.460
KhC8	.	gene	6183540	6192001	.	-	.	ID=OP2184.2;Name=KH2013:KH.C8.589;Parent=OP2184;Note=SL1:0,SL2:0.512889693996258,SL2:SL1-ratio:Inf,intercistronic distance:NA,downstream in operon
KhC8	.	gene	6192002	6192653	.	-	.	ID=OP2184.1;Name=KH2013:KH.C8.460;Parent=OP2184;Note=SL1:0,SL2:0,SL2:SL1-ratio:NaN,intercistronic distance:1,upstream in operon
KhC8	.	operon	6213096	6251341	.	-	.	ID=OP2185;Name=OP2185;size=2;genes=KH2013:KH.C8.555,KH2013:KH.C8.609
KhC8	.	gene	6213096	6223430	.	-	.	ID=OP2185.2;Name=KH2013:KH.C8.555;Parent=OP2185;Note=SL1:0,SL2:0.0490596780566559,SL2:SL1-ratio:Inf,intercistronic distance:NA,downstream in operon
KhC8	.	gene	6249401	6251341	.	-	.	ID=OP2185.1;Name=KH2013:KH.C8.609;Parent=OP2185;Note=SL1:0,SL2:0,SL2:SL1-ratio:NaN,intercistronic distance:25971,upstream in operon
KhC8	.	operon	6253983	6380207	.	+	.	ID=OP2186;Name=OP2186;size=7;genes=KH2013:KH.C8.206,KH2013:KH.C8.458,KH2013:KH.C8.346,KH2013:KH.C8.704,KH2013:KH.C8.447,KH2013:KH.C8.514,KH2013:KH.C8.321
KhC8	.	gene	6253983	6271231	.	+	.	ID=OP2186.1;Name=KH2013:KH.C8.206;Parent=OP2186;Note=SL1:0,SL2:0,SL2:SL1-ratio:NaN,intercistronic distance:506,upstream in operon
KhC8	.	gene	6271737	6277836	.	+	.	ID=OP2186.2;Name=KH2013:KH.C8.458;Parent=OP2186;Note=SL1:0,SL2:0.298726399213707,SL2:SL1-ratio:Inf,intercistronic distance:4844,downstream in operon
KhC8	.	gene	6282680	6286035	.	+	.	ID=OP2186.3;Name=KH2013:KH.C8.346;Parent=OP2186;Note=SL1:0,SL2:0.136433045994222,SL2:SL1-ratio:Inf,intercistronic distance:1,downstream in operon
KhC8	.	gene	6286036	6300777	.	+	.	ID=OP2186.4;Name=KH2013:KH.C8.704;Parent=OP2186;Note=SL1:0,SL2:0.145489878712502,SL2:SL1-ratio:Inf,intercistronic distance:6962,downstream in operon
KhC8	.	gene	6307739	6309616	.	+	.	ID=OP2186.5;Name=KH2013:KH.C8.447;Parent=OP2186;Note=SL1:0,SL2:0.646586553832729,SL2:SL1-ratio:Inf,intercistronic distance:56700,downstream in operon
KhC8	.	gene	6366316	6369750	.	+	.	ID=OP2186.6;Name=KH2013:KH.C8.514;Parent=OP2186;Note=SL1:0,SL2:0.274803916282466,SL2:SL1-ratio:Inf,intercistronic distance:8335,downstream in operon
KhC8	.	gene	6378085	6380207	.	+	.	ID=OP2186.7;Name=KH2013:KH.C8.321;Parent=OP2186;Note=SL1:0,SL2:0.190655788228702,SL2:SL1-ratio:Inf,intercistronic distance:NA,downstream in operon
KhC8	.	operon	6310142	6334228	.	-	.	ID=OP2187;Name=OP2187;size=2;genes=KH2013:KH.C8.344,KH2013:KH.C8.622
KhC8	.	gene	6310142	6330097	.	-	.	ID=OP2187.2;Name=KH2013:KH.C8.344;Parent=OP2187;Note=SL1:0,SL2:0.300218968801907,SL2:SL1-ratio:Inf,intercistronic distance:NA,downstream in operon
KhC8	.	gene	6333419	6334228	.	-	.	ID=OP2187.1;Name=KH2013:KH.C8.622;Parent=OP2187;Note=SL1:0,SL2:0,SL2:SL1-ratio:NaN,intercistronic distance:3322,upstream in operon
KhC8	.	operon	6346398	6365760	.	-	.	ID=OP2188;Name=OP2188;size=2;genes=KH2013:KH.C8.857,KH2013:KH.C8.103
KhC8	.	gene	6346398	6356336	.	-	.	ID=OP2188.2;Name=KH2013:KH.C8.857;Parent=OP2188;Note=SL1:0,SL2:0.0490596780566559,SL2:SL1-ratio:Inf,intercistronic distance:NA,downstream in operon
KhC8	.	gene	6356920	6365760	.	-	.	ID=OP2188.1;Name=KH2013:KH.C8.103;Parent=OP2188;Note=SL1:0,SL2:0,SL2:SL1-ratio:NaN,intercistronic distance:584,upstream in operon
KhC8	.	operon	6370521	6395337	.	-	.	ID=OP2189;Name=OP2189;size=3;genes=KH2013:KH.C8.232,KH2013:KH.C8.490,KH2013:KH.C8.687
KhC8	.	gene	6370521	6371770	.	-	.	ID=OP2189.3;Name=KH2013:KH.C8.232;Parent=OP2189;Note=SL1:0,SL2:0.557764831710236,SL2:SL1-ratio:Inf,intercistronic distance:NA,downstream in operon
KhC8	.	gene	6373360	6375789	.	-	.	ID=OP2189.2;Name=KH2013:KH.C8.490;Parent=OP2189;Note=SL1:0,SL2:0.51425589632494,SL2:SL1-ratio:Inf,intercistronic distance:1590,downstream in operon
KhC8	.	gene	6379422	6395337	.	-	.	ID=OP2189.1;Name=KH2013:KH.C8.687;Parent=OP2189;Note=SL1:0,SL2:0.047947074746394,SL2:SL1-ratio:Inf,intercistronic distance:3633,downstream in operon
KhC9	.	operon	3377	55766	.	-	.	ID=OP2190;Name=OP2190;size=4;genes=KH2013:KH.C9.53,KH2013:KH.C9.222,KH2013:KH.C9.778,KH2013:KH.C9.751
KhC9	.	gene	3377	12480	.	-	.	ID=OP2190.4;Name=KH2013:KH.C9.53;Parent=OP2190;Note=SL1:0,SL2:1.35765041131631,SL2:SL1-ratio:Inf,intercistronic distance:NA,downstream in operon
KhC9	.	gene	17971	27591	.	-	.	ID=OP2190.3;Name=KH2013:KH.C9.222;Parent=OP2190;Note=SL1:0,SL2:0.0482318842369183,SL2:SL1-ratio:Inf,intercistronic distance:5491,downstream in operon
KhC9	.	gene	29687	35364	.	-	.	ID=OP2190.2;Name=KH2013:KH.C9.778;Parent=OP2190;Note=SL1:0,SL2:0.204579359743963,SL2:SL1-ratio:Inf,intercistronic distance:2096,downstream in operon
KhC9	.	gene	35962	55766	.	-	.	ID=OP2190.1;Name=KH2013:KH.C9.751;Parent=OP2190;Note=SL1:0,SL2:0,SL2:SL1-ratio:NaN,intercistronic distance:598,upstream in operon
KhC9	.	operon	47258	90589	.	-	.	ID=OP2191;Name=OP2191;size=4;genes=KH2013:KH.C9.384,KH2013:KH.C9.847,KH2013:KH.C9.364,KH2013:KH.C9.390
KhC9	.	gene	47258	54049	.	-	.	ID=OP2191.4;Name=KH2013:KH.C9.384;Parent=OP2191;Note=SL1:0,SL2:0.12375380482405,SL2:SL1-ratio:Inf,intercistronic distance:NA,downstream in operon
KhC9	.	gene	59059	60626	.	-	.	ID=OP2191.3;Name=KH2013:KH.C9.847;Parent=OP2191;Note=SL1:0,SL2:0.0482318842369183,SL2:SL1-ratio:Inf,intercistronic distance:5010,downstream in operon
KhC9	.	gene	63459	69074	.	-	.	ID=OP2191.2;Name=KH2013:KH.C9.364;Parent=OP2191;Note=SL1:0,SL2:0.0476639470571755,SL2:SL1-ratio:Inf,intercistronic distance:2833,downstream in operon
KhC9	.	gene	72712	90589	.	-	.	ID=OP2191.1;Name=KH2013:KH.C9.390;Parent=OP2191;Note=SL1:0,SL2:0,SL2:SL1-ratio:NaN,intercistronic distance:3638,upstream in operon
KhC9	.	operon	91636	153460	.	-	.	ID=OP2192;Name=OP2192;size=4;genes=KH2013:KH.C9.494,KH2013:KH.C9.345,KH2013:KH.C9.346,KH2013:KH.C9.107
KhC9	.	gene	91636	134269	.	-	.	ID=OP2192.4;Name=KH2013:KH.C9.494;Parent=OP2192;Note=SL1:0,SL2:0.45438010341151,SL2:SL1-ratio:Inf,intercistronic distance:NA,downstream in operon
KhC9	.	gene	138636	140805	.	-	.	ID=OP2192.3;Name=KH2013:KH.C9.345;Parent=OP2192;Note=SL1:0,SL2:0.152658663802173,SL2:SL1-ratio:Inf,intercistronic distance:4367,downstream in operon
KhC9	.	gene	149322	151654	.	-	.	ID=OP2192.2;Name=KH2013:KH.C9.346;Parent=OP2192;Note=SL1:0,SL2:0.0483567771624053,SL2:SL1-ratio:Inf,intercistronic distance:8517,downstream in operon
KhC9	.	gene	152123	153460	.	-	.	ID=OP2192.1;Name=KH2013:KH.C9.107;Parent=OP2192;Note=SL1:0,SL2:0,SL2:SL1-ratio:NaN,intercistronic distance:469,upstream in operon
KhC9	.	operon	163255	251686	.	+	.	ID=OP2193;Name=OP2193;size=4;genes=KH2013:KH.C9.164,KH2013:KH.C9.636,KH2013:KH.C9.551,KH2013:KH.C9.563
KhC9	.	gene	163255	164985	.	+	.	ID=OP2193.1;Name=KH2013:KH.C9.164;Parent=OP2193;Note=SL1:0,SL2:0,SL2:SL1-ratio:NaN,intercistronic distance:15733,upstream in operon
KhC9	.	gene	180718	184284	.	+	.	ID=OP2193.2;Name=KH2013:KH.C9.636;Parent=OP2193;Note=SL1:0,SL2:0.975130897921244,SL2:SL1-ratio:Inf,intercistronic distance:57442,downstream in operon
KhC9	.	gene	241726	244619	.	+	.	ID=OP2193.3;Name=KH2013:KH.C9.551;Parent=OP2193;Note=SL1:0,SL2:0.109670253708438,SL2:SL1-ratio:Inf,intercistronic distance:1,downstream in operon
KhC9	.	gene	244620	251686	.	+	.	ID=OP2193.4;Name=KH2013:KH.C9.563;Parent=OP2193;Note=SL1:0,SL2:0.244110182334386,SL2:SL1-ratio:Inf,intercistronic distance:NA,downstream in operon
KhC9	.	operon	164173	183987	.	-	.	ID=OP2194;Name=OP2194;size=3;genes=KH2013:KH.C9.589,KH2013:KH.C9.706,KH2013:KH.C9.729
KhC9	.	gene	164173	177235	.	-	.	ID=OP2194.3;Name=KH2013:KH.C9.589;Parent=OP2194;Note=SL1:0,SL2:3.13237567003892,SL2:SL1-ratio:Inf,intercistronic distance:NA,downstream in operon
KhC9	.	gene	179330	180201	.	-	.	ID=OP2194.2;Name=KH2013:KH.C9.706;Parent=OP2194;Note=SL1:0,SL2:0.0751126026690212,SL2:SL1-ratio:Inf,intercistronic distance:2095,downstream in operon
KhC9	.	gene	180726	183987	.	-	.	ID=OP2194.1;Name=KH2013:KH.C9.729;Parent=OP2194;Note=SL1:0,SL2:0,SL2:SL1-ratio:NaN,intercistronic distance:525,upstream in operon
KhC9	.	operon	184933	217072	.	-	.	ID=OP2195;Name=OP2195;size=4;genes=KH2013:KH.C9.555,KH2013:KH.C9.480,KH2013:KH.C9.122,KH2013:KH.C9.225
KhC9	.	gene	184933	190583	.	-	.	ID=OP2195.4;Name=KH2013:KH.C9.555;Parent=OP2195;Note=SL1:0,SL2:0.0825663734382718,SL2:SL1-ratio:Inf,intercistronic distance:NA,downstream in operon
KhC9	.	gene	192320	205276	.	-	.	ID=OP2195.3;Name=KH2013:KH.C9.480;Parent=OP2195;Note=SL1:0,SL2:2.65665526046588,SL2:SL1-ratio:Inf,intercistronic distance:1737,downstream in operon
KhC9	.	gene	206132	211485	.	-	.	ID=OP2195.2;Name=KH2013:KH.C9.122;Parent=OP2195;Note=SL1:0,SL2:0.929436003174022,SL2:SL1-ratio:Inf,intercistronic distance:856,downstream in operon
KhC9	.	gene	212389	217072	.	-	.	ID=OP2195.1;Name=KH2013:KH.C9.225;Parent=OP2195;Note=SL1:0,SL2:0,SL2:SL1-ratio:NaN,intercistronic distance:904,upstream in operon
KhC9	.	operon	217236	221985	.	-	.	ID=OP2196;Name=OP2196;size=2;genes=KH2013:KH.C9.259,KH2013:KH.C9.351
KhC9	.	gene	217236	221169	.	-	.	ID=OP2196.2;Name=KH2013:KH.C9.259;Parent=OP2196;Note=SL1:0,SL2:0.0486440203183198,SL2:SL1-ratio:Inf,intercistronic distance:NA,downstream in operon
KhC9	.	gene	221152	221985	.	-	.	ID=OP2196.1;Name=KH2013:KH.C9.351;Parent=OP2196;Note=SL1:0,SL2:0,SL2:SL1-ratio:NaN,intercistronic distance:-17,upstream in operon
KhC9	.	operon	222426	230233	.	-	.	ID=OP2197;Name=OP2197;size=2;genes=KH2013:KH.C9.542,KH2013:KH.C9.651
KhC9	.	gene	222426	224901	.	-	.	ID=OP2197.2;Name=KH2013:KH.C9.542;Parent=OP2197;Note=SL1:0,SL2:0.615965423771825,SL2:SL1-ratio:Inf,intercistronic distance:NA,downstream in operon
KhC9	.	gene	225486	230233	.	-	.	ID=OP2197.1;Name=KH2013:KH.C9.651;Parent=OP2197;Note=SL1:0,SL2:0,SL2:SL1-ratio:NaN,intercistronic distance:585,upstream in operon
KhC9	.	operon	271822	291231	.	+	.	ID=OP2198;Name=OP2198;size=2;genes=KH2013:KH.C9.289,KH2013:KH.C9.769
KhC9	.	gene	271822	272534	.	+	.	ID=OP2198.1;Name=KH2013:KH.C9.289;Parent=OP2198;Note=SL1:0,SL2:0,SL2:SL1-ratio:NaN,intercistronic distance:13634,upstream in operon
KhC9	.	gene	286168	291231	.	+	.	ID=OP2198.2;Name=KH2013:KH.C9.769;Parent=OP2198;Note=SL1:0,SL2:0.0476639470571755,SL2:SL1-ratio:Inf,intercistronic distance:NA,downstream in operon
KhC9	.	operon	272353	290765	.	-	.	ID=OP2199;Name=OP2199;size=2;genes=KH2013:KH.C9.450,KH2013:KH.C9.140
KhC9	.	gene	272353	285053	.	-	.	ID=OP2199.2;Name=KH2013:KH.C9.450;Parent=OP2199;Note=SL1:0,SL2:1.28809577963594,SL2:SL1-ratio:Inf,intercistronic distance:NA,downstream in operon
KhC9	.	gene	289447	290765	.	-	.	ID=OP2199.1;Name=KH2013:KH.C9.140;Parent=OP2199;Note=SL1:0,SL2:0,SL2:SL1-ratio:NaN,intercistronic distance:4394,upstream in operon
KhC9	.	operon	291182	299922	.	-	.	ID=OP2200;Name=OP2200;size=2;genes=KH2013:KH.C9.149,KH2013:KH.C9.109
KhC9	.	gene	291182	298282	.	-	.	ID=OP2200.2;Name=KH2013:KH.C9.149;Parent=OP2200;Note=SL1:0,SL2:0.0476639470571755,SL2:SL1-ratio:Inf,intercistronic distance:NA,downstream in operon
KhC9	.	gene	298833	299922	.	-	.	ID=OP2200.1;Name=KH2013:KH.C9.109;Parent=OP2200;Note=SL1:0,SL2:0,SL2:SL1-ratio:NaN,intercistronic distance:551,upstream in operon
KhC9	.	operon	307731	312577	.	+	.	ID=OP2201;Name=OP2201;size=2;genes=KH2013:KH.C9.691,KH2013:KH.C9.303
KhC9	.	gene	307731	310846	.	+	.	ID=OP2201.1;Name=KH2013:KH.C9.691;Parent=OP2201;Note=SL1:0,SL2:0,SL2:SL1-ratio:NaN,intercistronic distance:1,upstream in operon
KhC9	.	gene	310847	312577	.	+	.	ID=OP2201.2;Name=KH2013:KH.C9.303;Parent=OP2201;Note=SL1:0,SL2:0.388627436217111,SL2:SL1-ratio:Inf,intercistronic distance:NA,downstream in operon
KhC9	.	operon	315241	382433	.	+	.	ID=OP2202;Name=OP2202;size=5;genes=KH2013:KH.C9.264,KH2013:KH.C9.797,KH2013:KH.C9.579,KH2013:KH.C9.857,KH2013:KH.C9.561
KhC9	.	gene	315241	320519	.	+	.	ID=OP2202.1;Name=KH2013:KH.C9.264;Parent=OP2202;Note=SL1:0,SL2:0,SL2:SL1-ratio:NaN,intercistronic distance:539,upstream in operon
KhC9	.	gene	321058	338557	.	+	.	ID=OP2202.2;Name=KH2013:KH.C9.797;Parent=OP2202;Note=SL1:0,SL2:0.39033440797283,SL2:SL1-ratio:Inf,intercistronic distance:1276,downstream in operon
KhC9	.	gene	339833	342199	.	+	.	ID=OP2202.3;Name=KH2013:KH.C9.579;Parent=OP2202;Note=SL1:0,SL2:0.10049947933377,SL2:SL1-ratio:Inf,intercistronic distance:10378,downstream in operon
KhC9	.	gene	352577	365398	.	+	.	ID=OP2202.4;Name=KH2013:KH.C9.857;Parent=OP2202;Note=SL1:0,SL2:0.22116168060776,SL2:SL1-ratio:Inf,intercistronic distance:3164,downstream in operon
KhC9	.	gene	368562	382433	.	+	.	ID=OP2202.5;Name=KH2013:KH.C9.561;Parent=OP2202;Note=SL1:0,SL2:0.592902976940007,SL2:SL1-ratio:Inf,intercistronic distance:NA,downstream in operon
KhC9	.	operon	342975	366748	.	-	.	ID=OP2203;Name=OP2203;size=2;genes=KH2013:KH.C9.326,KH2013:KH.C9.719
KhC9	.	gene	342975	349338	.	-	.	ID=OP2203.2;Name=KH2013:KH.C9.326;Parent=OP2203;Note=SL1:0,SL2:0.121072571620671,SL2:SL1-ratio:Inf,intercistronic distance:NA,downstream in operon
KhC9	.	gene	365186	366748	.	-	.	ID=OP2203.1;Name=KH2013:KH.C9.719;Parent=OP2203;Note=SL1:0,SL2:0,SL2:SL1-ratio:NaN,intercistronic distance:15848,upstream in operon
KhC9	.	operon	371363	397530	.	+	.	ID=OP2204;Name=OP2204;size=4;genes=KH2013:KH.C9.644,KH2013:KH.C9.570,KH2013:KH.C9.768,KH2013:KH.C9.309
KhC9	.	gene	371363	373554	.	+	.	ID=OP2204.1;Name=KH2013:KH.C9.644;Parent=OP2204;Note=SL1:0,SL2:0,SL2:SL1-ratio:NaN,intercistronic distance:9814,upstream in operon
KhC9	.	gene	383368	385300	.	+	.	ID=OP2204.2;Name=KH2013:KH.C9.570;Parent=OP2204;Note=SL1:0,SL2:0.211689358786196,SL2:SL1-ratio:Inf,intercistronic distance:0,downstream in operon
KhC9	.	gene	385300	388339	.	+	.	ID=OP2204.3;Name=KH2013:KH.C9.768;Parent=OP2204;Note=SL1:0,SL2:0.154210244556826,SL2:SL1-ratio:Inf,intercistronic distance:374,downstream in operon
KhC9	.	gene	388713	397530	.	+	.	ID=OP2204.4;Name=KH2013:KH.C9.309;Parent=OP2204;Note=SL1:0,SL2:0.119100188967571,SL2:SL1-ratio:Inf,intercistronic distance:NA,downstream in operon
KhC9	.	operon	406552	463104	.	+	.	ID=OP2205;Name=OP2205;size=3;genes=KH2013:KH.C9.664,KH2013:KH.C9.672,KH2013:KH.C9.178
KhC9	.	gene	406552	420103	.	+	.	ID=OP2205.1;Name=KH2013:KH.C9.664;Parent=OP2205;Note=SL1:0,SL2:0,SL2:SL1-ratio:NaN,intercistronic distance:15243,upstream in operon
KhC9	.	gene	435346	438273	.	+	.	ID=OP2205.2;Name=KH2013:KH.C9.672;Parent=OP2205;Note=SL1:0,SL2:0.138440861080943,SL2:SL1-ratio:Inf,intercistronic distance:418,downstream in operon
KhC9	.	gene	438691	463104	.	+	.	ID=OP2205.3;Name=KH2013:KH.C9.178;Parent=OP2205;Note=SL1:0,SL2:0.73112215899564,SL2:SL1-ratio:Inf,intercistronic distance:NA,downstream in operon
KhC9	.	operon	420121	473851	.	-	.	ID=OP2206;Name=OP2206;size=3;genes=KH2013:KH.C9.674,KH2013:KH.C9.162,KH2013:KH.C9.484
KhC9	.	gene	420121	423838	.	-	.	ID=OP2206.3;Name=KH2013:KH.C9.674;Parent=OP2206;Note=SL1:0,SL2:0.13190943026718,SL2:SL1-ratio:Inf,intercistronic distance:NA,downstream in operon
KhC9	.	gene	424622	429846	.	-	.	ID=OP2206.2;Name=KH2013:KH.C9.162;Parent=OP2206;Note=SL1:0,SL2:0.119283969793954,SL2:SL1-ratio:Inf,intercistronic distance:784,downstream in operon
KhC9	.	gene	472503	473851	.	-	.	ID=OP2206.1;Name=KH2013:KH.C9.484;Parent=OP2206;Note=SL1:0,SL2:0,SL2:SL1-ratio:NaN,intercistronic distance:42657,upstream in operon
KhC9	.	operon	477733	529267	.	-	.	ID=OP2207;Name=OP2207;size=3;genes=KH2013:KH.C9.529,KH2013:KH.C9.47,KH2013:KH.C9.441
KhC9	.	gene	477733	480543	.	-	.	ID=OP2207.3;Name=KH2013:KH.C9.529;Parent=OP2207;Note=SL1:0,SL2:0.418731291211073,SL2:SL1-ratio:Inf,intercistronic distance:NA,downstream in operon
KhC9	.	gene	481036	504454	.	-	.	ID=OP2207.2;Name=KH2013:KH.C9.47;Parent=OP2207;Note=SL1:0,SL2:0.35819879727905,SL2:SL1-ratio:Inf,intercistronic distance:493,downstream in operon
KhC9	.	gene	513247	529267	.	-	.	ID=OP2207.1;Name=KH2013:KH.C9.441;Parent=OP2207;Note=SL1:0,SL2:0,SL2:SL1-ratio:NaN,intercistronic distance:8793,upstream in operon
KhC9	.	operon	511206	564059	.	+	.	ID=OP2208;Name=OP2208;size=2;genes=KH2013:KH.C9.282,KH2013:KH.C9.203
KhC9	.	gene	511206	513218	.	+	.	ID=OP2208.1;Name=KH2013:KH.C9.282;Parent=OP2208;Note=SL1:0,SL2:0,SL2:SL1-ratio:NaN,intercistronic distance:29021,upstream in operon
KhC9	.	gene	542239	564059	.	+	.	ID=OP2208.2;Name=KH2013:KH.C9.203;Parent=OP2208;Note=SL1:0,SL2:0.348842991098528,SL2:SL1-ratio:Inf,intercistronic distance:NA,downstream in operon
KhC9	.	operon	531780	566977	.	-	.	ID=OP2209;Name=OP2209;size=2;genes=KH2013:KH.C9.175,KH2013:KH.C9.793
KhC9	.	gene	531780	540121	.	-	.	ID=OP2209.2;Name=KH2013:KH.C9.175;Parent=OP2209;Note=SL1:0,SL2:0.16726828444553,SL2:SL1-ratio:Inf,intercistronic distance:NA,downstream in operon
KhC9	.	gene	566433	566977	.	-	.	ID=OP2209.1;Name=KH2013:KH.C9.793;Parent=OP2209;Note=SL1:0,SL2:0,SL2:SL1-ratio:NaN,intercistronic distance:26312,upstream in operon
KhC9	.	operon	569023	597161	.	-	.	ID=OP2210;Name=OP2210;size=5;genes=KH2013:KH.C9.266,KH2013:KH.C9.471,KH2013:KH.C9.695,KH2013:KH.C9.846,KH2013:KH.C9.267
KhC9	.	gene	569023	570048	.	-	.	ID=OP2210.5;Name=KH2013:KH.C9.266;Parent=OP2210;Note=SL1:0,SL2:0.272081573416797,SL2:SL1-ratio:Inf,intercistronic distance:NA,downstream in operon
KhC9	.	gene	570049	573968	.	-	.	ID=OP2210.4;Name=KH2013:KH.C9.471;Parent=OP2210;Note=SL1:0,SL2:0.104735227167331,SL2:SL1-ratio:Inf,intercistronic distance:1,downstream in operon
KhC9	.	gene	583411	591959	.	-	.	ID=OP2210.3;Name=KH2013:KH.C9.695;Parent=OP2210;Note=SL1:0,SL2:0.107181845229738,SL2:SL1-ratio:Inf,intercistronic distance:9443,downstream in operon
KhC9	.	gene	592655	596572	.	-	.	ID=OP2210.2;Name=KH2013:KH.C9.846;Parent=OP2210;Note=SL1:0,SL2:0.126621409516092,SL2:SL1-ratio:Inf,intercistronic distance:696,downstream in operon
KhC9	.	gene	596573	597161	.	-	.	ID=OP2210.1;Name=KH2013:KH.C9.267;Parent=OP2210;Note=SL1:0,SL2:0,SL2:SL1-ratio:NaN,intercistronic distance:1,upstream in operon
KhC9	.	operon	576488	612525	.	+	.	ID=OP2211;Name=OP2211;size=2;genes=KH2013:KH.C9.577,KH2013:KH.C9.31
KhC9	.	gene	576488	583010	.	+	.	ID=OP2211.1;Name=KH2013:KH.C9.577;Parent=OP2211;Note=SL1:0,SL2:0,SL2:SL1-ratio:NaN,intercistronic distance:15001,upstream in operon
KhC9	.	gene	598011	612525	.	+	.	ID=OP2211.2;Name=KH2013:KH.C9.31;Parent=OP2211;Note=SL1:0,SL2:0.083046769535057,SL2:SL1-ratio:Inf,intercistronic distance:NA,downstream in operon
KhC9	.	operon	610454	630573	.	-	.	ID=OP2212;Name=OP2212;size=2;genes=KH2013:KH.C9.444,KH2013:KH.C9.121
KhC9	.	gene	610454	612109	.	-	.	ID=OP2212.2;Name=KH2013:KH.C9.444;Parent=OP2212;Note=SL1:0,SL2:0.122580956754174,SL2:SL1-ratio:Inf,intercistronic distance:NA,downstream in operon
KhC9	.	gene	623711	630573	.	-	.	ID=OP2212.1;Name=KH2013:KH.C9.121;Parent=OP2212;Note=SL1:0,SL2:0,SL2:SL1-ratio:NaN,intercistronic distance:11602,upstream in operon
KhC9	.	operon	639397	680386	.	+	.	ID=OP2213;Name=OP2213;size=3;genes=KH2013:KH.C9.670,KH2013:KH.C9.641,KH2013:KH.C9.553
KhC9	.	gene	639397	658421	.	+	.	ID=OP2213.1;Name=KH2013:KH.C9.670;Parent=OP2213;Note=SL1:0,SL2:0,SL2:SL1-ratio:NaN,intercistronic distance:1,upstream in operon
KhC9	.	gene	658422	668680	.	+	.	ID=OP2213.2;Name=KH2013:KH.C9.641;Parent=OP2213;Note=SL1:0,SL2:0.047947074746394,SL2:SL1-ratio:Inf,intercistronic distance:594,downstream in operon
KhC9	.	gene	669274	680386	.	+	.	ID=OP2213.3;Name=KH2013:KH.C9.553;Parent=OP2213;Note=SL1:0,SL2:0.0964637684738366,SL2:SL1-ratio:Inf,intercistronic distance:NA,downstream in operon
KhC9	.	operon	681412	713737	.	-	.	ID=OP2214;Name=OP2214;size=3;genes=KH2013:KH.C9.550,KH2013:KH.C9.218,KH2013:KH.C9.890
KhC9	.	gene	681412	684265	.	-	.	ID=OP2214.3;Name=KH2013:KH.C9.550;Parent=OP2214;Note=SL1:0,SL2:1.37469836513997,SL2:SL1-ratio:Inf,intercistronic distance:NA,downstream in operon
KhC9	.	gene	686421	688941	.	-	.	ID=OP2214.2;Name=KH2013:KH.C9.218;Parent=OP2214;Note=SL1:0,SL2:0.254982804445256,SL2:SL1-ratio:Inf,intercistronic distance:2156,downstream in operon
KhC9	.	gene	703919	713737	.	-	.	ID=OP2214.1;Name=KH2013:KH.C9.890;Parent=OP2214;Note=SL1:0,SL2:0,SL2:SL1-ratio:NaN,intercistronic distance:14978,upstream in operon
KhC9	.	operon	685256	700932	.	+	.	ID=OP2215;Name=OP2215;size=2;genes=KH2013:KH.C9.611,KH2013:KH.C9.873
KhC9	.	gene	685256	685686	.	+	.	ID=OP2215.1;Name=KH2013:KH.C9.611;Parent=OP2215;Note=SL1:0,SL2:0,SL2:SL1-ratio:NaN,intercistronic distance:8792,upstream in operon
KhC9	.	gene	694478	700932	.	+	.	ID=OP2215.2;Name=KH2013:KH.C9.873;Parent=OP2215;Note=SL1:0,SL2:0.0953465803462512,SL2:SL1-ratio:Inf,intercistronic distance:NA,downstream in operon
KhC9	.	operon	716717	741736	.	+	.	ID=OP2216;Name=OP2216;size=2;genes=KH2013:KH.C9.699,KH2013:KH.C9.78
KhC9	.	gene	716717	719821	.	+	.	ID=OP2216.1;Name=KH2013:KH.C9.699;Parent=OP2216;Note=SL1:0,SL2:0,SL2:SL1-ratio:NaN,intercistronic distance:14397,upstream in operon
KhC9	.	gene	734218	741736	.	+	.	ID=OP2216.2;Name=KH2013:KH.C9.78;Parent=OP2216;Note=SL1:0,SL2:0.176786768538653,SL2:SL1-ratio:Inf,intercistronic distance:NA,downstream in operon
KhC9	.	operon	720480	781281	.	-	.	ID=OP2217;Name=OP2217;size=3;genes=KH2013:KH.C9.428,KH2013:KH.C9.410,KH2013:KH.C9.430
KhC9	.	gene	720480	731041	.	-	.	ID=OP2217.3;Name=KH2013:KH.C9.428;Parent=OP2217;Note=SL1:0,SL2:0.920217453584449,SL2:SL1-ratio:Inf,intercistronic distance:NA,downstream in operon
KhC9	.	gene	731042	732549	.	-	.	ID=OP2217.2;Name=KH2013:KH.C9.410;Parent=OP2217;Note=SL1:0,SL2:0.110719572858743,SL2:SL1-ratio:Inf,intercistronic distance:1,downstream in operon
KhC9	.	gene	746331	781281	.	-	.	ID=OP2217.1;Name=KH2013:KH.C9.430;Parent=OP2217;Note=SL1:0,SL2:0,SL2:SL1-ratio:NaN,intercistronic distance:13782,upstream in operon
KhC9	.	operon	765785	778593	.	+	.	ID=OP2218;Name=OP2218;size=2;genes=KH2013:KH.C9.67,KH2013:KH.C9.188
KhC9	.	gene	765785	771635	.	+	.	ID=OP2218.1;Name=KH2013:KH.C9.67;Parent=OP2218;Note=SL1:0,SL2:0,SL2:SL1-ratio:NaN,intercistronic distance:2649,upstream in operon
KhC9	.	gene	774284	778593	.	+	.	ID=OP2218.2;Name=KH2013:KH.C9.188;Parent=OP2218;Note=SL1:0,SL2:0.137908706571449,SL2:SL1-ratio:Inf,intercistronic distance:NA,downstream in operon
KhC9	.	operon	847672	915801	.	+	.	ID=OP2219;Name=OP2219;size=3;genes=KH2013:KH.C9.886,KH2013:KH.C9.269,KH2013:KH.C9.192
KhC9	.	gene	847672	850773	.	+	.	ID=OP2219.1;Name=KH2013:KH.C9.886;Parent=OP2219;Note=SL1:0,SL2:0,SL2:SL1-ratio:NaN,intercistronic distance:52737,upstream in operon
KhC9	.	gene	903510	904965	.	+	.	ID=OP2219.2;Name=KH2013:KH.C9.269;Parent=OP2219;Note=SL1:0,SL2:0.0757918050843512,SL2:SL1-ratio:Inf,intercistronic distance:1,downstream in operon
KhC9	.	gene	904966	915801	.	+	.	ID=OP2219.3;Name=KH2013:KH.C9.192;Parent=OP2219;Note=SL1:0,SL2:0.156770359581326,SL2:SL1-ratio:Inf,intercistronic distance:NA,downstream in operon
KhC9	.	operon	852555	894846	.	-	.	ID=OP2220;Name=OP2220;size=3;genes=KH2013:KH.C9.515,KH2013:KH.C9.872,KH2013:KH.C9.389
KhC9	.	gene	852555	874719	.	-	.	ID=OP2220.3;Name=KH2013:KH.C9.515;Parent=OP2220;Note=SL1:0,SL2:0.333181058748154,SL2:SL1-ratio:Inf,intercistronic distance:NA,downstream in operon
KhC9	.	gene	879978	883966	.	-	.	ID=OP2220.2;Name=KH2013:KH.C9.872;Parent=OP2220;Note=SL1:0,SL2:0.850259449755386,SL2:SL1-ratio:Inf,intercistronic distance:5259,downstream in operon
KhC9	.	gene	888567	894846	.	-	.	ID=OP2220.1;Name=KH2013:KH.C9.389;Parent=OP2220;Note=SL1:0,SL2:0,SL2:SL1-ratio:NaN,intercistronic distance:4601,upstream in operon
KhC9	.	operon	916825	932301	.	+	.	ID=OP2221;Name=OP2221;size=2;genes=KH2013:KH.C9.753,KH2013:KH.C9.72
KhC9	.	gene	916825	918588	.	+	.	ID=OP2221.1;Name=KH2013:KH.C9.753;Parent=OP2221;Note=SL1:0,SL2:0,SL2:SL1-ratio:NaN,intercistronic distance:1643,upstream in operon
KhC9	.	gene	920231	932301	.	+	.	ID=OP2221.2;Name=KH2013:KH.C9.72;Parent=OP2221;Note=SL1:0,SL2:0.421216725271693,SL2:SL1-ratio:Inf,intercistronic distance:NA,downstream in operon
KhC9	.	operon	944670	964563	.	+	.	ID=OP2222;Name=OP2222;size=3;genes=KH2013:KH.C9.620,KH2013:KH.C9.358,KH2013:KH.C9.425
KhC9	.	gene	944670	954697	.	+	.	ID=OP2222.1;Name=KH2013:KH.C9.620;Parent=OP2222;Note=SL1:0,SL2:0,SL2:SL1-ratio:NaN,intercistronic distance:307,upstream in operon
KhC9	.	gene	955004	957237	.	+	.	ID=OP2222.2;Name=KH2013:KH.C9.358;Parent=OP2222;Note=SL1:0,SL2:0.146733073529474,SL2:SL1-ratio:Inf,intercistronic distance:827,downstream in operon
KhC9	.	gene	958064	964563	.	+	.	ID=OP2222.3;Name=KH2013:KH.C9.425;Parent=OP2222;Note=SL1:0,SL2:0.104072441566766,SL2:SL1-ratio:Inf,intercistronic distance:NA,downstream in operon
KhC9	.	operon	965152	996128	.	+	.	ID=OP2223;Name=OP2223;size=2;genes=KH2013:KH.C9.455,KH2013:KH.C9.571
KhC9	.	gene	965152	966035	.	+	.	ID=OP2223.1;Name=KH2013:KH.C9.455;Parent=OP2223;Note=SL1:0,SL2:0,SL2:SL1-ratio:NaN,intercistronic distance:1,upstream in operon
KhC9	.	gene	966036	996128	.	+	.	ID=OP2223.2;Name=KH2013:KH.C9.571;Parent=OP2223;Note=SL1:0,SL2:0.390893135857711,SL2:SL1-ratio:Inf,intercistronic distance:NA,downstream in operon
KhC9	.	operon	1012281	1058435	.	+	.	ID=OP2224;Name=OP2224;size=3;genes=KH2013:KH.C9.327,KH2013:KH.C9.572,KH2013:KH.C9.740
KhC9	.	gene	1012281	1018213	.	+	.	ID=OP2224.1;Name=KH2013:KH.C9.327;Parent=OP2224;Note=SL1:0,SL2:0,SL2:SL1-ratio:NaN,intercistronic distance:7005,upstream in operon
KhC9	.	gene	1025218	1031009	.	+	.	ID=OP2224.2;Name=KH2013:KH.C9.572;Parent=OP2224;Note=SL1:0,SL2:0.647298780774851,SL2:SL1-ratio:Inf,intercistronic distance:26169,downstream in operon
KhC9	.	gene	1057178	1058435	.	+	.	ID=OP2224.3;Name=KH2013:KH.C9.740;Parent=OP2224;Note=SL1:0,SL2:0.0687930332625202,SL2:SL1-ratio:Inf,intercistronic distance:NA,downstream in operon
KhC9	.	operon	1018449	1056611	.	-	.	ID=OP2225;Name=OP2225;size=6;genes=KH2013:KH.C9.772,KH2013:KH.C9.504,KH2013:KH.C9.506,KH2013:KH.C9.837,KH2013:KH.C9.652,KH2013:KH.C9.132
KhC9	.	gene	1018449	1023836	.	-	.	ID=OP2225.6;Name=KH2013:KH.C9.772;Parent=OP2225;Note=SL1:0,SL2:0.0700466531831774,SL2:SL1-ratio:Inf,intercistronic distance:NA,downstream in operon
KhC9	.	gene	1031548	1036513	.	-	.	ID=OP2225.5;Name=KH2013:KH.C9.504;Parent=OP2225;Note=SL1:0,SL2:0.047947074746394,SL2:SL1-ratio:Inf,intercistronic distance:7712,downstream in operon
KhC9	.	gene	1036514	1038127	.	-	.	ID=OP2225.4;Name=KH2013:KH.C9.506;Parent=OP2225;Note=SL1:0,SL2:0.157327007936973,SL2:SL1-ratio:Inf,intercistronic distance:1,downstream in operon
KhC9	.	gene	1038520	1040976	.	-	.	ID=OP2225.3;Name=KH2013:KH.C9.837;Parent=OP2225;Note=SL1:0,SL2:0.0877943818621513,SL2:SL1-ratio:Inf,intercistronic distance:393,downstream in operon
KhC9	.	gene	1042540	1050048	.	-	.	ID=OP2225.2;Name=KH2013:KH.C9.652;Parent=OP2225;Note=SL1:0,SL2:0.0687930332625202,SL2:SL1-ratio:Inf,intercistronic distance:1564,downstream in operon
KhC9	.	gene	1052404	1056611	.	-	.	ID=OP2225.1;Name=KH2013:KH.C9.132;Parent=OP2225;Note=SL1:0,SL2:0,SL2:SL1-ratio:NaN,intercistronic distance:2356,upstream in operon
KhC9	.	operon	1062620	1083166	.	-	.	ID=OP2226;Name=OP2226;size=3;genes=KH2013:KH.C9.6,KH2013:KH.C9.787,KH2013:KH.C9.694
KhC9	.	gene	1062620	1072878	.	-	.	ID=OP2226.3;Name=KH2013:KH.C9.6;Parent=OP2226;Note=SL1:0,SL2:0.665105800650976,SL2:SL1-ratio:Inf,intercistronic distance:NA,downstream in operon
KhC9	.	gene	1075335	1078612	.	-	.	ID=OP2226.2;Name=KH2013:KH.C9.787;Parent=OP2226;Note=SL1:0,SL2:0.274000122977476,SL2:SL1-ratio:Inf,intercistronic distance:2457,downstream in operon
KhC9	.	gene	1079155	1083166	.	-	.	ID=OP2226.1;Name=KH2013:KH.C9.694;Parent=OP2226;Note=SL1:0,SL2:0,SL2:SL1-ratio:NaN,intercistronic distance:543,upstream in operon
KhC9	.	operon	1087366	1119576	.	+	.	ID=OP2227;Name=OP2227;size=3;genes=KH2013:KH.C9.418,KH2013:KH.C9.649,KH2013:KH.C9.705
KhC9	.	gene	1087366	1088034	.	+	.	ID=OP2227.1;Name=KH2013:KH.C9.418;Parent=OP2227;Note=SL1:0,SL2:0,SL2:SL1-ratio:NaN,intercistronic distance:20459,upstream in operon
KhC9	.	gene	1108493	1114306	.	+	.	ID=OP2227.2;Name=KH2013:KH.C9.649;Parent=OP2227;Note=SL1:0,SL2:0.46053450067788,SL2:SL1-ratio:Inf,intercistronic distance:3848,downstream in operon
KhC9	.	gene	1118154	1119576	.	+	.	ID=OP2227.3;Name=KH2013:KH.C9.705;Parent=OP2227;Note=SL1:0,SL2:0.249732209718566,SL2:SL1-ratio:Inf,intercistronic distance:NA,downstream in operon
KhC9	.	operon	1094080	1124849	.	-	.	ID=OP2228;Name=OP2228;size=6;genes=KH2013:KH.C9.198,KH2013:KH.C9.263,KH2013:KH.C9.110,KH2013:KH.C9.856,KH2013:KH.C9.825,KH2013:KH.C9.244
KhC9	.	gene	1094080	1098486	.	-	.	ID=OP2228.6;Name=KH2013:KH.C9.198;Parent=OP2228;Note=SL1:0,SL2:0.0482318842369183,SL2:SL1-ratio:Inf,intercistronic distance:NA,downstream in operon
KhC9	.	gene	1098487	1100029	.	-	.	ID=OP2228.5;Name=KH2013:KH.C9.263;Parent=OP2228;Note=SL1:0,SL2:0.511271505303402,SL2:SL1-ratio:Inf,intercistronic distance:1,downstream in operon
KhC9	.	gene	1100506	1110027	.	-	.	ID=OP2228.4;Name=KH2013:KH.C9.110;Parent=OP2228;Note=SL1:0,SL2:0.0476639470571755,SL2:SL1-ratio:Inf,intercistronic distance:477,downstream in operon
KhC9	.	gene	1114554	1117758	.	-	.	ID=OP2228.3;Name=KH2013:KH.C9.856;Parent=OP2228;Note=SL1:0,SL2:0.642512013056562,SL2:SL1-ratio:Inf,intercistronic distance:4527,downstream in operon
KhC9	.	gene	1118890	1121693	.	-	.	ID=OP2228.2;Name=KH2013:KH.C9.825;Parent=OP2228;Note=SL1:0,SL2:0.41987579490933,SL2:SL1-ratio:Inf,intercistronic distance:1132,downstream in operon
KhC9	.	gene	1122214	1124849	.	-	.	ID=OP2228.1;Name=KH2013:KH.C9.244;Parent=OP2228;Note=SL1:0,SL2:0,SL2:SL1-ratio:NaN,intercistronic distance:521,upstream in operon
KhC9	.	operon	1119547	1154825	.	+	.	ID=OP2229;Name=OP2229;size=2;genes=KH2013:KH.C9.493,KH2013:KH.C9.749
KhC9	.	gene	1119547	1120802	.	+	.	ID=OP2229.1;Name=KH2013:KH.C9.493;Parent=OP2229;Note=SL1:0,SL2:0,SL2:SL1-ratio:NaN,intercistronic distance:27426,upstream in operon
KhC9	.	gene	1148228	1154825	.	+	.	ID=OP2229.2;Name=KH2013:KH.C9.749;Parent=OP2229;Note=SL1:0,SL2:0.0683868100957271,SL2:SL1-ratio:Inf,intercistronic distance:NA,downstream in operon
KhC9	.	operon	1130820	1171760	.	-	.	ID=OP2230;Name=OP2230;size=3;genes=KH2013:KH.C9.129,KH2013:KH.C9.721,KH2013:KH.C9.290
KhC9	.	gene	1130820	1134821	.	-	.	ID=OP2230.3;Name=KH2013:KH.C9.129;Parent=OP2230;Note=SL1:0,SL2:0.208065352316502,SL2:SL1-ratio:Inf,intercistronic distance:NA,downstream in operon
KhC9	.	gene	1137297	1160349	.	-	.	ID=OP2230.2;Name=KH2013:KH.C9.721;Parent=OP2230;Note=SL1:0,SL2:0.0476639470571755,SL2:SL1-ratio:Inf,intercistronic distance:2476,downstream in operon
KhC9	.	gene	1169756	1171760	.	-	.	ID=OP2230.1;Name=KH2013:KH.C9.290;Parent=OP2230;Note=SL1:0,SL2:0,SL2:SL1-ratio:NaN,intercistronic distance:9407,upstream in operon
KhC9	.	operon	1176918	1197766	.	-	.	ID=OP2231;Name=OP2231;size=3;genes=KH2013:KH.C9.270,KH2013:KH.C9.7,KH2013:KH.C9.125
KhC9	.	gene	1176918	1180303	.	-	.	ID=OP2231.3;Name=KH2013:KH.C9.270;Parent=OP2231;Note=SL1:0,SL2:0.0483567771624053,SL2:SL1-ratio:Inf,intercistronic distance:NA,downstream in operon
KhC9	.	gene	1180725	1197766	.	-	.	ID=OP2231.2;Name=KH2013:KH.C9.7;Parent=OP2231;Note=SL1:0,SL2:0.137323248643214,SL2:SL1-ratio:Inf,intercistronic distance:422,downstream in operon
KhC9	.	gene	1183870	1184335	.	-	.	ID=OP2231.1;Name=KH2013:KH.C9.125;Parent=OP2231;Note=SL1:0,SL2:0,SL2:SL1-ratio:NaN,intercistronic distance:-13896,upstream in operon
KhC9	.	operon	1204867	1215225	.	+	.	ID=OP2232;Name=OP2232;size=3;genes=KH2013:KH.C9.822,KH2013:KH.C9.736,KH2013:KH.C9.23
KhC9	.	gene	1204867	1205592	.	+	.	ID=OP2232.1;Name=KH2013:KH.C9.822;Parent=OP2232;Note=SL1:0,SL2:0,SL2:SL1-ratio:NaN,intercistronic distance:1,upstream in operon
KhC9	.	gene	1205593	1206582	.	+	.	ID=OP2232.2;Name=KH2013:KH.C9.736;Parent=OP2232;Note=SL1:0,SL2:0.22237716176479,SL2:SL1-ratio:Inf,intercistronic distance:-58,downstream in operon
KhC9	.	gene	1206524	1215225	.	+	.	ID=OP2232.3;Name=KH2013:KH.C9.23;Parent=OP2232;Note=SL1:0,SL2:0.114540024064583,SL2:SL1-ratio:Inf,intercistronic distance:NA,downstream in operon
KhC9	.	operon	1220355	1304867	.	+	.	ID=OP2233;Name=OP2233;size=5;genes=KH2013:KH.C9.520,KH2013:KH.C9.354,KH2013:KH.C9.876,KH2013:KH.C9.16,KH2013:KH.C9.715
KhC9	.	gene	1220355	1228217	.	+	.	ID=OP2233.1;Name=KH2013:KH.C9.520;Parent=OP2233;Note=SL1:0,SL2:0,SL2:SL1-ratio:NaN,intercistronic distance:654,upstream in operon
KhC9	.	gene	1228871	1234987	.	+	.	ID=OP2233.2;Name=KH2013:KH.C9.354;Parent=OP2233;Note=SL1:0,SL2:0.115693632873148,SL2:SL1-ratio:Inf,intercistronic distance:437,downstream in operon
KhC9	.	gene	1235424	1243122	.	+	.	ID=OP2233.3;Name=KH2013:KH.C9.876;Parent=OP2233;Note=SL1:0,SL2:0.0862348835000406,SL2:SL1-ratio:Inf,intercistronic distance:10002,downstream in operon
KhC9	.	gene	1253124	1275706	.	+	.	ID=OP2233.4;Name=KH2013:KH.C9.16;Parent=OP2233;Note=SL1:0,SL2:0.0483567771624053,SL2:SL1-ratio:Inf,intercistronic distance:359,downstream in operon
KhC9	.	gene	1276065	1304867	.	+	.	ID=OP2233.5;Name=KH2013:KH.C9.715;Parent=OP2233;Note=SL1:0,SL2:0.0877943818621513,SL2:SL1-ratio:Inf,intercistronic distance:NA,downstream in operon
KhC9	.	operon	1247704	1315949	.	-	.	ID=OP2234;Name=OP2234;size=2;genes=KH2013:KH.C9.708,KH2013:KH.C9.819
KhC9	.	gene	1247704	1251776	.	-	.	ID=OP2234.2;Name=KH2013:KH.C9.708;Parent=OP2234;Note=SL1:0,SL2:0.588471967619207,SL2:SL1-ratio:Inf,intercistronic distance:NA,downstream in operon
KhC9	.	gene	1315009	1315949	.	-	.	ID=OP2234.1;Name=KH2013:KH.C9.819;Parent=OP2234;Note=SL1:0,SL2:0,SL2:SL1-ratio:NaN,intercistronic distance:63233,upstream in operon
KhC9	.	operon	1308795	1348830	.	+	.	ID=OP2235;Name=OP2235;size=5;genes=KH2013:KH.C9.610,KH2013:KH.C9.206,KH2013:KH.C9.335,KH2013:KH.C9.391,KH2013:KH.C9.374
KhC9	.	gene	1308795	1311801	.	+	.	ID=OP2235.1;Name=KH2013:KH.C9.610;Parent=OP2235;Note=SL1:0,SL2:0,SL2:SL1-ratio:NaN,intercistronic distance:186,upstream in operon
KhC9	.	gene	1311987	1314917	.	+	.	ID=OP2235.2;Name=KH2013:KH.C9.206;Parent=OP2235;Note=SL1:0,SL2:0.137691821823383,SL2:SL1-ratio:Inf,intercistronic distance:10873,downstream in operon
KhC9	.	gene	1325790	1332031	.	+	.	ID=OP2235.3;Name=KH2013:KH.C9.335;Parent=OP2235;Note=SL1:0,SL2:0.325704571694406,SL2:SL1-ratio:Inf,intercistronic distance:669,downstream in operon
KhC9	.	gene	1332700	1337127	.	+	.	ID=OP2235.4;Name=KH2013:KH.C9.391;Parent=OP2235;Note=SL1:0,SL2:0.124937874641834,SL2:SL1-ratio:Inf,intercistronic distance:1385,downstream in operon
KhC9	.	gene	1338512	1348830	.	+	.	ID=OP2235.5;Name=KH2013:KH.C9.374;Parent=OP2235;Note=SL1:0,SL2:0.140273260021982,SL2:SL1-ratio:Inf,intercistronic distance:NA,downstream in operon
KhC9	.	operon	1365768	1398263	.	-	.	ID=OP2236;Name=OP2236;size=2;genes=KH2013:KH.C9.186,KH2013:KH.C9.360
KhC9	.	gene	1365768	1389096	.	-	.	ID=OP2236.2;Name=KH2013:KH.C9.186;Parent=OP2236;Note=SL1:0,SL2:0.124937874641834,SL2:SL1-ratio:Inf,intercistronic distance:NA,downstream in operon
KhC9	.	gene	1389902	1398263	.	-	.	ID=OP2236.1;Name=KH2013:KH.C9.360;Parent=OP2236;Note=SL1:0,SL2:0,SL2:SL1-ratio:NaN,intercistronic distance:806,upstream in operon
KhC9	.	operon	1372200	1420330	.	+	.	ID=OP2237;Name=OP2237;size=5;genes=KH2013:KH.C9.685,KH2013:KH.C9.40,KH2013:KH.C9.325,KH2013:KH.C9.280,KH2013:KH.C9.99
KhC9	.	gene	1372200	1372885	.	+	.	ID=OP2237.1;Name=KH2013:KH.C9.685;Parent=OP2237;Note=SL1:0,SL2:0,SL2:SL1-ratio:NaN,intercistronic distance:13475,upstream in operon
KhC9	.	gene	1386360	1389560	.	+	.	ID=OP2237.2;Name=KH2013:KH.C9.40;Parent=OP2237;Note=SL1:0,SL2:0.997423758636134,SL2:SL1-ratio:Inf,intercistronic distance:8777,downstream in operon
KhC9	.	gene	1398337	1399511	.	+	.	ID=OP2237.3;Name=KH2013:KH.C9.325;Parent=OP2237;Note=SL1:0,SL2:0.0728606864896767,SL2:SL1-ratio:Inf,intercistronic distance:1,downstream in operon
KhC9	.	gene	1399512	1404674	.	+	.	ID=OP2237.4;Name=KH2013:KH.C9.280;Parent=OP2237;Note=SL1:0,SL2:0.454517156251712,SL2:SL1-ratio:Inf,intercistronic distance:3778,downstream in operon
KhC9	.	gene	1408452	1420330	.	+	.	ID=OP2237.5;Name=KH2013:KH.C9.99;Parent=OP2237;Note=SL1:0,SL2:0.0476639470571755,SL2:SL1-ratio:Inf,intercistronic distance:NA,downstream in operon
KhC9	.	operon	1404431	1432958	.	-	.	ID=OP2238;Name=OP2238;size=3;genes=KH2013:KH.C9.42,KH2013:KH.C9.838,KH2013:KH.C9.888
KhC9	.	gene	1404431	1407696	.	-	.	ID=OP2238.3;Name=KH2013:KH.C9.42;Parent=OP2238;Note=SL1:0,SL2:0.0490596780566559,SL2:SL1-ratio:Inf,intercistronic distance:NA,downstream in operon
KhC9	.	gene	1420207	1430620	.	-	.	ID=OP2238.2;Name=KH2013:KH.C9.838;Parent=OP2238;Note=SL1:0,SL2:1.35389110266201,SL2:SL1-ratio:Inf,intercistronic distance:12511,downstream in operon
KhC9	.	gene	1431217	1432958	.	-	.	ID=OP2238.1;Name=KH2013:KH.C9.888;Parent=OP2238;Note=SL1:0,SL2:0,SL2:SL1-ratio:NaN,intercistronic distance:597,upstream in operon
KhC9	.	operon	1434628	1449667	.	-	.	ID=OP2239;Name=OP2239;size=3;genes=KH2013:KH.C9.298,KH2013:KH.C9.587,KH2013:KH.C9.547
KhC9	.	gene	1434628	1438500	.	-	.	ID=OP2239.3;Name=KH2013:KH.C9.298;Parent=OP2239;Note=SL1:0,SL2:0.266088591619513,SL2:SL1-ratio:Inf,intercistronic distance:NA,downstream in operon
KhC9	.	gene	1438501	1442118	.	-	.	ID=OP2239.2;Name=KH2013:KH.C9.587;Parent=OP2239;Note=SL1:0,SL2:0.127198586949178,SL2:SL1-ratio:Inf,intercistronic distance:1,downstream in operon
KhC9	.	gene	1443050	1449667	.	-	.	ID=OP2239.1;Name=KH2013:KH.C9.547;Parent=OP2239;Note=SL1:0,SL2:0,SL2:SL1-ratio:NaN,intercistronic distance:932,upstream in operon
KhC9	.	operon	1452636	1486040	.	+	.	ID=OP2240;Name=OP2240;size=3;genes=KH2013:KH.C9.339,KH2013:KH.C9.52,KH2013:KH.C9.151
KhC9	.	gene	1452636	1453289	.	+	.	ID=OP2240.1;Name=KH2013:KH.C9.339;Parent=OP2240;Note=SL1:0,SL2:0,SL2:SL1-ratio:NaN,intercistronic distance:17108,upstream in operon
KhC9	.	gene	1470397	1481403	.	+	.	ID=OP2240.2;Name=KH2013:KH.C9.52;Parent=OP2240;Note=SL1:0,SL2:0.153390913816748,SL2:SL1-ratio:Inf,intercistronic distance:2912,downstream in operon
KhC9	.	gene	1484315	1486040	.	+	.	ID=OP2240.3;Name=KH2013:KH.C9.151;Parent=OP2240;Note=SL1:0,SL2:0.191730613128531,SL2:SL1-ratio:Inf,intercistronic distance:NA,downstream in operon
KhC9	.	operon	1453288	1468102	.	-	.	ID=OP2241;Name=OP2241;size=2;genes=KH2013:KH.C9.285,KH2013:KH.C9.105
KhC9	.	gene	1453288	1465994	.	-	.	ID=OP2241.2;Name=KH2013:KH.C9.285;Parent=OP2241;Note=SL1:0,SL2:0.109401418298634,SL2:SL1-ratio:Inf,intercistronic distance:NA,downstream in operon
KhC9	.	gene	1465995	1468102	.	-	.	ID=OP2241.1;Name=KH2013:KH.C9.105;Parent=OP2241;Note=SL1:0,SL2:0,SL2:SL1-ratio:NaN,intercistronic distance:1,upstream in operon
KhC9	.	operon	1490721	1516543	.	+	.	ID=OP2242;Name=OP2242;size=7;genes=KH2013:KH.C9.514,KH2013:KH.C9.161,KH2013:KH.C9.663,KH2013:KH.C9.416,KH2013:KH.C9.746,KH2013:KH.C9.415,KH2013:KH.C9.525
KhC9	.	gene	1490721	1491148	.	+	.	ID=OP2242.1;Name=KH2013:KH.C9.514;Parent=OP2242;Note=SL1:0,SL2:0,SL2:SL1-ratio:NaN,intercistronic distance:5393,upstream in operon
KhC9	.	gene	1496541	1501434	.	+	.	ID=OP2242.2;Name=KH2013:KH.C9.161;Parent=OP2242;Note=SL1:0,SL2:0.387632960723812,SL2:SL1-ratio:Inf,intercistronic distance:447,downstream in operon
KhC9	.	gene	1501881	1503707	.	+	.	ID=OP2242.3;Name=KH2013:KH.C9.663;Parent=OP2242;Note=SL1:0,SL2:0.497670559322996,SL2:SL1-ratio:Inf,intercistronic distance:1,downstream in operon
KhC9	.	gene	1503708	1508190	.	+	.	ID=OP2242.4;Name=KH2013:KH.C9.416;Parent=OP2242;Note=SL1:0,SL2:0.896709804415137,SL2:SL1-ratio:Inf,intercistronic distance:-14,downstream in operon
KhC9	.	gene	1508176	1510662	.	+	.	ID=OP2242.5;Name=KH2013:KH.C9.746;Parent=OP2242;Note=SL1:0,SL2:0.0835026084112785,SL2:SL1-ratio:Inf,intercistronic distance:297,downstream in operon
KhC9	.	gene	1510959	1515530	.	+	.	ID=OP2242.6;Name=KH2013:KH.C9.415;Parent=OP2242;Note=SL1:0,SL2:0.164851617712414,SL2:SL1-ratio:Inf,intercistronic distance:-1709,downstream in operon
KhC9	.	gene	1513821	1516543	.	+	.	ID=OP2242.7;Name=KH2013:KH.C9.525;Parent=OP2242;Note=SL1:0,SL2:0.16122333063789,SL2:SL1-ratio:Inf,intercistronic distance:NA,downstream in operon
KhC9	.	operon	1508809	1617931	.	-	.	ID=OP2243;Name=OP2243;size=9;genes=KH2013:KH.C9.790,KH2013:KH.C9.168,KH2013:KH.C9.496,KH2013:KH.C9.892,KH2013:KH.C9.603,KH2013:KH.C9.806,KH2013:KH.C9.730,KH2013:KH.C9.752,KH2013:KH.C9.165
KhC9	.	gene	1508809	1510902	.	-	.	ID=OP2243.9;Name=KH2013:KH.C9.790;Parent=OP2243;Note=SL1:0,SL2:0.0967135543248105,SL2:SL1-ratio:Inf,intercistronic distance:NA,downstream in operon
KhC9	.	gene	1516483	1519058	.	-	.	ID=OP2243.8;Name=KH2013:KH.C9.168;Parent=OP2243;Note=SL1:0,SL2:0.120876619419164,SL2:SL1-ratio:Inf,intercistronic distance:5581,downstream in operon
KhC9	.	gene	1521153	1526413	.	-	.	ID=OP2243.7;Name=KH2013:KH.C9.496;Parent=OP2243;Note=SL1:0,SL2:2.01304852919771,SL2:SL1-ratio:Inf,intercistronic distance:2095,downstream in operon
KhC9	.	gene	1526978	1533201	.	-	.	ID=OP2243.6;Name=KH2013:KH.C9.892;Parent=OP2243;Note=SL1:0,SL2:0.188530139479161,SL2:SL1-ratio:Inf,intercistronic distance:565,downstream in operon
KhC9	.	gene	1548103	1559562	.	-	.	ID=OP2243.5;Name=KH2013:KH.C9.603;Parent=OP2243;Note=SL1:0,SL2:0.0836012816805751,SL2:SL1-ratio:Inf,intercistronic distance:14902,downstream in operon
KhC9	.	gene	1573535	1587724	.	-	.	ID=OP2243.4;Name=KH2013:KH.C9.806;Parent=OP2243;Note=SL1:0,SL2:0.0482318842369183,SL2:SL1-ratio:Inf,intercistronic distance:13973,downstream in operon
KhC9	.	gene	1597317	1599319	.	-	.	ID=OP2243.3;Name=KH2013:KH.C9.730;Parent=OP2243;Note=SL1:0,SL2:0.119155308382342,SL2:SL1-ratio:Inf,intercistronic distance:9593,downstream in operon
KhC9	.	gene	1600553	1602643	.	-	.	ID=OP2243.2;Name=KH2013:KH.C9.752;Parent=OP2243;Note=SL1:0,SL2:0.0981193561133118,SL2:SL1-ratio:Inf,intercistronic distance:1234,downstream in operon
KhC9	.	gene	1616743	1617931	.	-	.	ID=OP2243.1;Name=KH2013:KH.C9.165;Parent=OP2243;Note=SL1:0,SL2:0,SL2:SL1-ratio:NaN,intercistronic distance:14100,upstream in operon
KhC9	.	operon	1535208	1548085	.	+	.	ID=OP2244;Name=OP2244;size=2;genes=KH2013:KH.C9.321,KH2013:KH.C9.682
KhC9	.	gene	1535208	1543735	.	+	.	ID=OP2244.1;Name=KH2013:KH.C9.321;Parent=OP2244;Note=SL1:0,SL2:0,SL2:SL1-ratio:NaN,intercistronic distance:326,upstream in operon
KhC9	.	gene	1544061	1548085	.	+	.	ID=OP2244.2;Name=KH2013:KH.C9.682;Parent=OP2244;Note=SL1:0,SL2:0.119133206118776,SL2:SL1-ratio:Inf,intercistronic distance:NA,downstream in operon
KhC9	.	operon	1590258	1618078	.	+	.	ID=OP2245;Name=OP2245;size=2;genes=KH2013:KH.C9.249,KH2013:KH.C9.720
KhC9	.	gene	1590258	1598067	.	+	.	ID=OP2245.1;Name=KH2013:KH.C9.249;Parent=OP2245;Note=SL1:0,SL2:0,SL2:SL1-ratio:NaN,intercistronic distance:7158,upstream in operon
KhC9	.	gene	1605225	1618078	.	+	.	ID=OP2245.2;Name=KH2013:KH.C9.720;Parent=OP2245;Note=SL1:0,SL2:0.0482318842369183,SL2:SL1-ratio:Inf,intercistronic distance:NA,downstream in operon
KhC9	.	operon	1619531	1692215	.	-	.	ID=OP2246;Name=OP2246;size=4;genes=KH2013:KH.C9.893,KH2013:KH.C9.497,KH2013:KH.C9.334,KH2013:KH.C9.732
KhC9	.	gene	1619531	1630474	.	-	.	ID=OP2246.4;Name=KH2013:KH.C9.893;Parent=OP2246;Note=SL1:0,SL2:0.0482318842369183,SL2:SL1-ratio:Inf,intercistronic distance:NA,downstream in operon
KhC9	.	gene	1630926	1642642	.	-	.	ID=OP2246.3;Name=KH2013:KH.C9.497;Parent=OP2246;Note=SL1:0,SL2:0.143521735960417,SL2:SL1-ratio:Inf,intercistronic distance:452,downstream in operon
KhC9	.	gene	1679117	1687953	.	-	.	ID=OP2246.2;Name=KH2013:KH.C9.334;Parent=OP2246;Note=SL1:0,SL2:0.220383291997981,SL2:SL1-ratio:Inf,intercistronic distance:36475,downstream in operon
KhC9	.	gene	1691455	1692215	.	-	.	ID=OP2246.1;Name=KH2013:KH.C9.732;Parent=OP2246;Note=SL1:0,SL2:0,SL2:SL1-ratio:NaN,intercistronic distance:3502,upstream in operon
KhC9	.	operon	1619853	1659762	.	+	.	ID=OP2247;Name=OP2247;size=2;genes=KH2013:KH.C9.490,KH2013:KH.C9.29
KhC9	.	gene	1619853	1624654	.	+	.	ID=OP2247.1;Name=KH2013:KH.C9.490;Parent=OP2247;Note=SL1:0,SL2:0,SL2:SL1-ratio:NaN,intercistronic distance:18597,upstream in operon
KhC9	.	gene	1643251	1659762	.	+	.	ID=OP2247.2;Name=KH2013:KH.C9.29;Parent=OP2247;Note=SL1:0,SL2:0.047947074746394,SL2:SL1-ratio:Inf,intercistronic distance:NA,downstream in operon
KhC9	.	operon	1659763	1748658	.	+	.	ID=OP2248;Name=OP2248;size=6;genes=KH2013:KH.C9.337,KH2013:KH.C9.548,KH2013:KH.C9.612,KH2013:KH.C9.562,KH2013:KH.C9.41,KH2013:KH.C9.483
KhC9	.	gene	1659763	1666635	.	+	.	ID=OP2248.1;Name=KH2013:KH.C9.337;Parent=OP2248;Note=SL1:0,SL2:0,SL2:SL1-ratio:NaN,intercistronic distance:1,upstream in operon
KhC9	.	gene	1666636	1668565	.	+	.	ID=OP2248.2;Name=KH2013:KH.C9.548;Parent=OP2248;Note=SL1:0,SL2:0.0960781791048962,SL2:SL1-ratio:Inf,intercistronic distance:-49,downstream in operon
KhC9	.	gene	1668516	1675338	.	+	.	ID=OP2248.3;Name=KH2013:KH.C9.612;Parent=OP2248;Note=SL1:0,SL2:0.0960781791048962,SL2:SL1-ratio:Inf,intercistronic distance:12504,downstream in operon
KhC9	.	gene	1687842	1694944	.	+	.	ID=OP2248.4;Name=KH2013:KH.C9.562;Parent=OP2248;Note=SL1:0,SL2:0.0490596780566559,SL2:SL1-ratio:Inf,intercistronic distance:5482,downstream in operon
KhC9	.	gene	1700426	1711860	.	+	.	ID=OP2248.5;Name=KH2013:KH.C9.41;Parent=OP2248;Note=SL1:0,SL2:0.54425941864712,SL2:SL1-ratio:Inf,intercistronic distance:32781,downstream in operon
KhC9	.	gene	1744641	1748658	.	+	.	ID=OP2248.6;Name=KH2013:KH.C9.483;Parent=OP2248;Note=SL1:0,SL2:0.0659344773612713,SL2:SL1-ratio:Inf,intercistronic distance:NA,downstream in operon
KhC9	.	operon	1695305	1744418	.	-	.	ID=OP2249;Name=OP2249;size=4;genes=KH2013:KH.C9.26,KH2013:KH.C9.533,KH2013:KH.C9.458,KH2013:KH.C9.617
KhC9	.	gene	1695305	1699021	.	-	.	ID=OP2249.4;Name=KH2013:KH.C9.26;Parent=OP2249;Note=SL1:0,SL2:0.152481068932811,SL2:SL1-ratio:Inf,intercistronic distance:NA,downstream in operon
KhC9	.	gene	1711769	1713367	.	-	.	ID=OP2249.3;Name=KH2013:KH.C9.533;Parent=OP2249;Note=SL1:0,SL2:0.142096973589222,SL2:SL1-ratio:Inf,intercistronic distance:12748,downstream in operon
KhC9	.	gene	1714026	1738406	.	-	.	ID=OP2249.2;Name=KH2013:KH.C9.458;Parent=OP2249;Note=SL1:0,SL2:0.095327894114351,SL2:SL1-ratio:Inf,intercistronic distance:659,downstream in operon
KhC9	.	gene	1738835	1744418	.	-	.	ID=OP2249.1;Name=KH2013:KH.C9.617;Parent=OP2249;Note=SL1:0,SL2:0,SL2:SL1-ratio:NaN,intercistronic distance:429,upstream in operon
KhC9	.	operon	1748256	1775828	.	-	.	ID=OP2250;Name=OP2250;size=3;genes=KH2013:KH.C9.30,KH2013:KH.C9.83,KH2013:KH.C9.98
KhC9	.	gene	1748256	1749615	.	-	.	ID=OP2250.3;Name=KH2013:KH.C9.30;Parent=OP2250;Note=SL1:0,SL2:0.563665602087105,SL2:SL1-ratio:Inf,intercistronic distance:NA,downstream in operon
KhC9	.	gene	1751374	1756067	.	-	.	ID=OP2250.2;Name=KH2013:KH.C9.83;Parent=OP2250;Note=SL1:0,SL2:0.175291311263541,SL2:SL1-ratio:Inf,intercistronic distance:1759,downstream in operon
KhC9	.	gene	1771249	1775828	.	-	.	ID=OP2250.1;Name=KH2013:KH.C9.98;Parent=OP2250;Note=SL1:0,SL2:0,SL2:SL1-ratio:NaN,intercistronic distance:15182,upstream in operon
KhC9	.	operon	1749785	1765426	.	+	.	ID=OP2251;Name=OP2251;size=3;genes=KH2013:KH.C9.261,KH2013:KH.C9.650,KH2013:KH.C9.714
KhC9	.	gene	1749785	1751303	.	+	.	ID=OP2251.1;Name=KH2013:KH.C9.261;Parent=OP2251;Note=SL1:0,SL2:0,SL2:SL1-ratio:NaN,intercistronic distance:7433,upstream in operon
KhC9	.	gene	1758736	1761863	.	+	.	ID=OP2251.2;Name=KH2013:KH.C9.650;Parent=OP2251;Note=SL1:0,SL2:0.442192967510666,SL2:SL1-ratio:Inf,intercistronic distance:697,downstream in operon
KhC9	.	gene	1762560	1765426	.	+	.	ID=OP2251.3;Name=KH2013:KH.C9.714;Parent=OP2251;Note=SL1:0,SL2:0.147179034169968,SL2:SL1-ratio:Inf,intercistronic distance:NA,downstream in operon
KhC9	.	operon	1765782	1799306	.	+	.	ID=OP2252;Name=OP2252;size=3;genes=KH2013:KH.C9.75,KH2013:KH.C9.585,KH2013:KH.C9.538
KhC9	.	gene	1765782	1770672	.	+	.	ID=OP2252.1;Name=KH2013:KH.C9.75;Parent=OP2252;Note=SL1:0,SL2:0,SL2:SL1-ratio:NaN,intercistronic distance:5676,upstream in operon
KhC9	.	gene	1776348	1789930	.	+	.	ID=OP2252.2;Name=KH2013:KH.C9.585;Parent=OP2252;Note=SL1:0,SL2:0.190050771053376,SL2:SL1-ratio:Inf,intercistronic distance:3148,downstream in operon
KhC9	.	gene	1793078	1799306	.	+	.	ID=OP2252.3;Name=KH2013:KH.C9.538;Parent=OP2252;Note=SL1:0,SL2:0.665933318221485,SL2:SL1-ratio:Inf,intercistronic distance:NA,downstream in operon
KhC9	.	operon	1800639	1846335	.	+	.	ID=OP2253;Name=OP2253;size=5;genes=KH2013:KH.C9.712,KH2013:KH.C9.97,KH2013:KH.C9.592,KH2013:KH.C9.114,KH2013:KH.C9.463
KhC9	.	gene	1800639	1801972	.	+	.	ID=OP2253.1;Name=KH2013:KH.C9.712;Parent=OP2253;Note=SL1:0,SL2:0,SL2:SL1-ratio:NaN,intercistronic distance:733,upstream in operon
KhC9	.	gene	1802705	1808200	.	+	.	ID=OP2253.2;Name=KH2013:KH.C9.97;Parent=OP2253;Note=SL1:0,SL2:0.154466644947884,SL2:SL1-ratio:Inf,intercistronic distance:4943,downstream in operon
KhC9	.	gene	1813143	1826122	.	+	.	ID=OP2253.3;Name=KH2013:KH.C9.592;Parent=OP2253;Note=SL1:0,SL2:0.0476639470571755,SL2:SL1-ratio:Inf,intercistronic distance:9452,downstream in operon
KhC9	.	gene	1835574	1836305	.	+	.	ID=OP2253.4;Name=KH2013:KH.C9.114;Parent=OP2253;Note=SL1:0,SL2:0.66951998014749,SL2:SL1-ratio:Inf,intercistronic distance:1,downstream in operon
KhC9	.	gene	1836306	1846335	.	+	.	ID=OP2253.5;Name=KH2013:KH.C9.463;Parent=OP2253;Note=SL1:0,SL2:0.286891052099273,SL2:SL1-ratio:Inf,intercistronic distance:NA,downstream in operon
KhC9	.	operon	1806054	1845032	.	-	.	ID=OP2254;Name=OP2254;size=3;genes=KH2013:KH.C9.372,KH2013:KH.C9.420,KH2013:KH.C9.624
KhC9	.	gene	1806054	1808162	.	-	.	ID=OP2254.3;Name=KH2013:KH.C9.372;Parent=OP2254;Note=SL1:0,SL2:0.0964637684738366,SL2:SL1-ratio:Inf,intercistronic distance:NA,downstream in operon
KhC9	.	gene	1810443	1812388	.	-	.	ID=OP2254.2;Name=KH2013:KH.C9.420;Parent=OP2254;Note=SL1:0,SL2:0.0490596780566559,SL2:SL1-ratio:Inf,intercistronic distance:2281,downstream in operon
KhC9	.	gene	1844060	1845032	.	-	.	ID=OP2254.1;Name=KH2013:KH.C9.624;Parent=OP2254;Note=SL1:0,SL2:0,SL2:SL1-ratio:NaN,intercistronic distance:31672,upstream in operon
KhC9	.	operon	1859710	1874796	.	+	.	ID=OP2255;Name=OP2255;size=2;genes=KH2013:KH.C9.639,KH2013:KH.C9.704
KhC9	.	gene	1859710	1863393	.	+	.	ID=OP2255.1;Name=KH2013:KH.C9.639;Parent=OP2255;Note=SL1:0,SL2:0,SL2:SL1-ratio:NaN,intercistronic distance:8876,upstream in operon
KhC9	.	gene	1872269	1874796	.	+	.	ID=OP2255.2;Name=KH2013:KH.C9.704;Parent=OP2255;Note=SL1:0,SL2:0.0476639470571755,SL2:SL1-ratio:Inf,intercistronic distance:NA,downstream in operon
KhC9	.	operon	1863024	1889071	.	-	.	ID=OP2256;Name=OP2256;size=3;genes=KH2013:KH.C9.368,KH2013:KH.C9.51,KH2013:KH.C9.482
KhC9	.	gene	1863024	1870936	.	-	.	ID=OP2256.3;Name=KH2013:KH.C9.368;Parent=OP2256;Note=SL1:0,SL2:0.131868954722543,SL2:SL1-ratio:Inf,intercistronic distance:NA,downstream in operon
KhC9	.	gene	1873080	1888342	.	-	.	ID=OP2256.2;Name=KH2013:KH.C9.51;Parent=OP2256;Note=SL1:0,SL2:0.156113469890159,SL2:SL1-ratio:Inf,intercistronic distance:2144,downstream in operon
KhC9	.	gene	1888343	1889071	.	-	.	ID=OP2256.1;Name=KH2013:KH.C9.482;Parent=OP2256;Note=SL1:0,SL2:0,SL2:SL1-ratio:NaN,intercistronic distance:1,upstream in operon
KhC9	.	operon	1914447	1922688	.	-	.	ID=OP2257;Name=OP2257;size=2;genes=KH2013:KH.C9.141,KH2013:KH.C9.380
KhC9	.	gene	1914447	1915664	.	-	.	ID=OP2257.2;Name=KH2013:KH.C9.141;Parent=OP2257;Note=SL1:0,SL2:0.970868477624442,SL2:SL1-ratio:Inf,intercistronic distance:NA,downstream in operon
KhC9	.	gene	1917021	1922688	.	-	.	ID=OP2257.1;Name=KH2013:KH.C9.380;Parent=OP2257;Note=SL1:0,SL2:0,SL2:SL1-ratio:NaN,intercistronic distance:1357,upstream in operon
KhC9	.	operon	1922950	1933370	.	+	.	ID=OP2258;Name=OP2258;size=3;genes=KH2013:KH.C9.709,KH2013:KH.C9.502,KH2013:KH.C9.301
KhC9	.	gene	1922950	1924742	.	+	.	ID=OP2258.1;Name=KH2013:KH.C9.709;Parent=OP2258;Note=SL1:0,SL2:0,SL2:SL1-ratio:NaN,intercistronic distance:6,upstream in operon
KhC9	.	gene	1924748	1926999	.	+	.	ID=OP2258.2;Name=KH2013:KH.C9.502;Parent=OP2258;Note=SL1:0,SL2:0.0476639470571755,SL2:SL1-ratio:Inf,intercistronic distance:1,downstream in operon
KhC9	.	gene	1927000	1933370	.	+	.	ID=OP2258.3;Name=KH2013:KH.C9.301;Parent=OP2258;Note=SL1:0,SL2:0.108936981140927,SL2:SL1-ratio:Inf,intercistronic distance:NA,downstream in operon
KhC9	.	operon	1933974	2013545	.	-	.	ID=OP2259;Name=OP2259;size=3;genes=KH2013:KH.C9.660,KH2013:KH.C9.412,KH2013:KH.C9.349
KhC9	.	gene	1933974	1952930	.	-	.	ID=OP2259.3;Name=KH2013:KH.C9.660;Parent=OP2259;Note=SL1:0,SL2:0.146288464174467,SL2:SL1-ratio:Inf,intercistronic distance:NA,downstream in operon
KhC9	.	gene	1954855	1993125	.	-	.	ID=OP2259.2;Name=KH2013:KH.C9.412;Parent=OP2259;Note=SL1:0,SL2:2.27800071923138,SL2:SL1-ratio:Inf,intercistronic distance:1925,downstream in operon
KhC9	.	gene	2004082	2013545	.	-	.	ID=OP2259.1;Name=KH2013:KH.C9.349;Parent=OP2259;Note=SL1:0,SL2:0,SL2:SL1-ratio:NaN,intercistronic distance:10957,upstream in operon
KhC9	.	operon	1971673	1993223	.	+	.	ID=OP2260;Name=OP2260;size=2;genes=KH2013:KH.C9.744,KH2013:KH.C9.631
KhC9	.	gene	1971673	1976144	.	+	.	ID=OP2260.1;Name=KH2013:KH.C9.744;Parent=OP2260;Note=SL1:0,SL2:0,SL2:SL1-ratio:NaN,intercistronic distance:59,upstream in operon
KhC9	.	gene	1976203	1993223	.	+	.	ID=OP2260.2;Name=KH2013:KH.C9.631;Parent=OP2260;Note=SL1:0,SL2:0.192390725598923,SL2:SL1-ratio:Inf,intercistronic distance:NA,downstream in operon
KhC9	.	operon	1999065	2115261	.	+	.	ID=OP2261;Name=OP2261;size=3;genes=KH2013:KH.C9.766,KH2013:KH.C9.299,KH2013:KH.C9.851
KhC9	.	gene	1999065	2004226	.	+	.	ID=OP2261.1;Name=KH2013:KH.C9.766;Parent=OP2261;Note=SL1:0,SL2:0,SL2:SL1-ratio:NaN,intercistronic distance:49344,upstream in operon
KhC9	.	gene	2053570	2057995	.	+	.	ID=OP2261.2;Name=KH2013:KH.C9.299;Parent=OP2261;Note=SL1:0,SL2:0.108098956821506,SL2:SL1-ratio:Inf,intercistronic distance:44020,downstream in operon
KhC9	.	gene	2102015	2115261	.	+	.	ID=OP2261.3;Name=KH2013:KH.C9.851;Parent=OP2261;Note=SL1:0,SL2:0.28188334002758,SL2:SL1-ratio:Inf,intercistronic distance:NA,downstream in operon
KhC9	.	operon	2033435	2065457	.	-	.	ID=OP2262;Name=OP2262;size=2;genes=KH2013:KH.C9.406,KH2013:KH.C9.454
KhC9	.	gene	2033435	2044467	.	-	.	ID=OP2262.2;Name=KH2013:KH.C9.406;Parent=OP2262;Note=SL1:0,SL2:0.124937874641834,SL2:SL1-ratio:Inf,intercistronic distance:NA,downstream in operon
KhC9	.	gene	2057839	2065457	.	-	.	ID=OP2262.1;Name=KH2013:KH.C9.454;Parent=OP2262;Note=SL1:0,SL2:0,SL2:SL1-ratio:NaN,intercistronic distance:13372,upstream in operon
KhC9	.	operon	2064705	2085171	.	-	.	ID=OP2263;Name=OP2263;size=3;genes=KH2013:KH.C9.167,KH2013:KH.C9.792,KH2013:KH.C9.521
KhC9	.	gene	2064705	2070010	.	-	.	ID=OP2263.3;Name=KH2013:KH.C9.167;Parent=OP2263;Note=SL1:0,SL2:0.104735227167331,SL2:SL1-ratio:Inf,intercistronic distance:NA,downstream in operon
KhC9	.	gene	2071517	2078565	.	-	.	ID=OP2263.2;Name=KH2013:KH.C9.792;Parent=OP2263;Note=SL1:0,SL2:0.0756563773205884,SL2:SL1-ratio:Inf,intercistronic distance:1507,downstream in operon
KhC9	.	gene	2078566	2085171	.	-	.	ID=OP2263.1;Name=KH2013:KH.C9.521;Parent=OP2263;Note=SL1:0,SL2:0,SL2:SL1-ratio:NaN,intercistronic distance:1,upstream in operon
KhC9	.	operon	2127437	2148028	.	-	.	ID=OP2264;Name=OP2264;size=3;genes=KH2013:KH.C9.648,KH2013:KH.C9.862,KH2013:KH.C9.242
KhC9	.	gene	2127437	2135048	.	-	.	ID=OP2264.3;Name=KH2013:KH.C9.648;Parent=OP2264;Note=SL1:0,SL2:0.189690467301785,SL2:SL1-ratio:Inf,intercistronic distance:NA,downstream in operon
KhC9	.	gene	2138061	2141736	.	-	.	ID=OP2264.2;Name=KH2013:KH.C9.862;Parent=OP2264;Note=SL1:0,SL2:0.122580956754174,SL2:SL1-ratio:Inf,intercistronic distance:3013,downstream in operon
KhC9	.	gene	2142121	2148028	.	-	.	ID=OP2264.1;Name=KH2013:KH.C9.242;Parent=OP2264;Note=SL1:0,SL2:0,SL2:SL1-ratio:NaN,intercistronic distance:385,upstream in operon
KhC9	.	operon	2132279	2159541	.	+	.	ID=OP2265;Name=OP2265;size=2;genes=KH2013:KH.C9.240,KH2013:KH.C9.595
KhC9	.	gene	2132279	2139655	.	+	.	ID=OP2265.1;Name=KH2013:KH.C9.240;Parent=OP2265;Note=SL1:0,SL2:0,SL2:SL1-ratio:NaN,intercistronic distance:8779,upstream in operon
KhC9	.	gene	2148434	2159541	.	+	.	ID=OP2265.2;Name=KH2013:KH.C9.595;Parent=OP2265;Note=SL1:0,SL2:0.125466478958239,SL2:SL1-ratio:Inf,intercistronic distance:NA,downstream in operon
KhC9	.	operon	2160107	2173440	.	+	.	ID=OP2266;Name=OP2266;size=2;genes=KH2013:KH.C9.687,KH2013:KH.C9.741
KhC9	.	gene	2160107	2166249	.	+	.	ID=OP2266.1;Name=KH2013:KH.C9.687;Parent=OP2266;Note=SL1:0,SL2:0,SL2:SL1-ratio:NaN,intercistronic distance:785,upstream in operon
KhC9	.	gene	2167034	2173440	.	+	.	ID=OP2266.2;Name=KH2013:KH.C9.741;Parent=OP2266;Note=SL1:0,SL2:0.0483567771624053,SL2:SL1-ratio:Inf,intercistronic distance:NA,downstream in operon
KhC9	.	operon	2173388	2180248	.	-	.	ID=OP2267;Name=OP2267;size=2;genes=KH2013:KH.C9.217,KH2013:KH.C9.803
KhC9	.	gene	2173388	2176739	.	-	.	ID=OP2267.2;Name=KH2013:KH.C9.217;Parent=OP2267;Note=SL1:0,SL2:0.456098885887251,SL2:SL1-ratio:Inf,intercistronic distance:NA,downstream in operon
KhC9	.	gene	2177787	2180248	.	-	.	ID=OP2267.1;Name=KH2013:KH.C9.803;Parent=OP2267;Note=SL1:0,SL2:0,SL2:SL1-ratio:NaN,intercistronic distance:1048,upstream in operon
KhC9	.	operon	2180727	2301046	.	-	.	ID=OP2268;Name=OP2268;size=3;genes=KH2013:KH.C9.49,KH2013:KH.C9.214,KH2013:KH.C9.332
KhC9	.	gene	2180727	2182823	.	-	.	ID=OP2268.3;Name=KH2013:KH.C9.49;Parent=OP2268;Note=SL1:0,SL2:0.323859134728278,SL2:SL1-ratio:Inf,intercistronic distance:NA,downstream in operon
KhC9	.	gene	2260960	2265856	.	-	.	ID=OP2268.2;Name=KH2013:KH.C9.214;Parent=OP2268;Note=SL1:0,SL2:0.0482318842369183,SL2:SL1-ratio:Inf,intercistronic distance:78137,downstream in operon
KhC9	.	gene	2298602	2301046	.	-	.	ID=OP2268.1;Name=KH2013:KH.C9.332;Parent=OP2268;Note=SL1:0,SL2:0,SL2:SL1-ratio:NaN,intercistronic distance:32746,upstream in operon
KhC9	.	operon	2188323	2214428	.	+	.	ID=OP2269;Name=OP2269;size=5;genes=KH2013:KH.C9.19,KH2013:KH.C9.700,KH2013:KH.C9.541,KH2013:KH.C9.294,KH2013:KH.C9.119
KhC9	.	gene	2188323	2190582	.	+	.	ID=OP2269.1;Name=KH2013:KH.C9.19;Parent=OP2269;Note=SL1:0,SL2:0,SL2:SL1-ratio:NaN,intercistronic distance:3162,upstream in operon
KhC9	.	gene	2193744	2196515	.	+	.	ID=OP2269.2;Name=KH2013:KH.C9.700;Parent=OP2269;Note=SL1:0,SL2:0.63838374522817,SL2:SL1-ratio:Inf,intercistronic distance:3800,downstream in operon
KhC9	.	gene	2200315	2204547	.	+	.	ID=OP2269.3;Name=KH2013:KH.C9.541;Parent=OP2269;Note=SL1:0,SL2:0.479185666087134,SL2:SL1-ratio:Inf,intercistronic distance:3366,downstream in operon
KhC9	.	gene	2207913	2211818	.	+	.	ID=OP2269.4;Name=KH2013:KH.C9.294;Parent=OP2269;Note=SL1:0,SL2:0.176909136326086,SL2:SL1-ratio:Inf,intercistronic distance:1484,downstream in operon
KhC9	.	gene	2213302	2214428	.	+	.	ID=OP2269.5;Name=KH2013:KH.C9.119;Parent=OP2269;Note=SL1:0,SL2:0.185319520222915,SL2:SL1-ratio:Inf,intercistronic distance:NA,downstream in operon
KhC9	.	operon	2214429	2243774	.	+	.	ID=OP2270;Name=OP2270;size=3;genes=KH2013:KH.C9.397,KH2013:KH.C9.277,KH2013:KH.C9.564
KhC9	.	gene	2214429	2217543	.	+	.	ID=OP2270.1;Name=KH2013:KH.C9.397;Parent=OP2270;Note=SL1:0,SL2:0,SL2:SL1-ratio:NaN,intercistronic distance:1,upstream in operon
KhC9	.	gene	2217544	2241752	.	+	.	ID=OP2270.2;Name=KH2013:KH.C9.277;Parent=OP2270;Note=SL1:0,SL2:0.127084331690961,SL2:SL1-ratio:Inf,intercistronic distance:1,downstream in operon
KhC9	.	gene	2241753	2243774	.	+	.	ID=OP2270.3;Name=KH2013:KH.C9.564;Parent=OP2270;Note=SL1:0,SL2:0.122580956754174,SL2:SL1-ratio:Inf,intercistronic distance:NA,downstream in operon
KhC9	.	operon	2273636	2293319	.	+	.	ID=OP2271;Name=OP2271;size=2;genes=KH2013:KH.C9.677,KH2013:KH.C9.247
KhC9	.	gene	2273636	2274171	.	+	.	ID=OP2271.1;Name=KH2013:KH.C9.677;Parent=OP2271;Note=SL1:0,SL2:0,SL2:SL1-ratio:NaN,intercistronic distance:10192,upstream in operon
KhC9	.	gene	2284363	2293319	.	+	.	ID=OP2271.2;Name=KH2013:KH.C9.247;Parent=OP2271;Note=SL1:0,SL2:1.11479561609682,SL2:SL1-ratio:Inf,intercistronic distance:NA,downstream in operon
KhC9	.	operon	2304674	2376237	.	+	.	ID=OP2272;Name=OP2272;size=4;genes=KH2013:KH.C9.863,KH2013:KH.C9.859,KH2013:KH.C9.511,KH2013:KH.C9.252
KhC9	.	gene	2304674	2317556	.	+	.	ID=OP2272.1;Name=KH2013:KH.C9.863;Parent=OP2272;Note=SL1:0,SL2:0,SL2:SL1-ratio:NaN,intercistronic distance:1804,upstream in operon
KhC9	.	gene	2319360	2323134	.	+	.	ID=OP2272.2;Name=KH2013:KH.C9.859;Parent=OP2272;Note=SL1:0,SL2:0.238310616764684,SL2:SL1-ratio:Inf,intercistronic distance:35363,downstream in operon
KhC9	.	gene	2358497	2359936	.	+	.	ID=OP2272.3;Name=KH2013:KH.C9.511;Parent=OP2272;Note=SL1:0,SL2:0.249390436085368,SL2:SL1-ratio:Inf,intercistronic distance:8211,downstream in operon
KhC9	.	gene	2368147	2376237	.	+	.	ID=OP2272.4;Name=KH2013:KH.C9.252;Parent=OP2272;Note=SL1:0,SL2:0.0839986206390288,SL2:SL1-ratio:Inf,intercistronic distance:NA,downstream in operon
KhC9	.	operon	2323511	2337370	.	-	.	ID=OP2273;Name=OP2273;size=2;genes=KH2013:KH.C9.460,KH2013:KH.C9.113
KhC9	.	gene	2323511	2334111	.	-	.	ID=OP2273.2;Name=KH2013:KH.C9.460;Parent=OP2273;Note=SL1:0,SL2:0.0967135543248105,SL2:SL1-ratio:Inf,intercistronic distance:NA,downstream in operon
KhC9	.	gene	2336136	2337370	.	-	.	ID=OP2273.1;Name=KH2013:KH.C9.113;Parent=OP2273;Note=SL1:0,SL2:0,SL2:SL1-ratio:NaN,intercistronic distance:2025,upstream in operon
KhC9	.	operon	2337711	2359517	.	-	.	ID=OP2274;Name=OP2274;size=3;genes=KH2013:KH.C9.274,KH2013:KH.C9.627,KH2013:KH.C9.794
KhC9	.	gene	2337711	2342120	.	-	.	ID=OP2274.3;Name=KH2013:KH.C9.274;Parent=OP2274;Note=SL1:0,SL2:0.207465725599684,SL2:SL1-ratio:Inf,intercistronic distance:NA,downstream in operon
KhC9	.	gene	2343265	2357833	.	-	.	ID=OP2274.2;Name=KH2013:KH.C9.627;Parent=OP2274;Note=SL1:0,SL2:0.0482318842369183,SL2:SL1-ratio:Inf,intercistronic distance:1145,downstream in operon
KhC9	.	gene	2358116	2359517	.	-	.	ID=OP2274.1;Name=KH2013:KH.C9.794;Parent=OP2274;Note=SL1:0,SL2:0,SL2:SL1-ratio:NaN,intercistronic distance:283,upstream in operon
KhC9	.	operon	2359468	2405953	.	-	.	ID=OP2275;Name=OP2275;size=5;genes=KH2013:KH.C9.200,KH2013:KH.C9.76,KH2013:KH.C9.233,KH2013:KH.C9.532,KH2013:KH.C9.153
KhC9	.	gene	2359468	2362083	.	-	.	ID=OP2275.5;Name=KH2013:KH.C9.200;Parent=OP2275;Note=SL1:0,SL2:0.0476639470571755,SL2:SL1-ratio:Inf,intercistronic distance:NA,downstream in operon
KhC9	.	gene	2362084	2362781	.	-	.	ID=OP2275.4;Name=KH2013:KH.C9.76;Parent=OP2275;Note=SL1:0,SL2:0.103945729783385,SL2:SL1-ratio:Inf,intercistronic distance:1,downstream in operon
KhC9	.	gene	2376151	2384838	.	-	.	ID=OP2275.3;Name=KH2013:KH.C9.233;Parent=OP2275;Note=SL1:0,SL2:0.156141071729333,SL2:SL1-ratio:Inf,intercistronic distance:13370,downstream in operon
KhC9	.	gene	2384839	2387222	.	-	.	ID=OP2275.2;Name=KH2013:KH.C9.532;Parent=OP2275;Note=SL1:0,SL2:0.0972880406366396,SL2:SL1-ratio:Inf,intercistronic distance:1,downstream in operon
KhC9	.	gene	2392491	2405953	.	-	.	ID=OP2275.1;Name=KH2013:KH.C9.153;Parent=OP2275;Note=SL1:0,SL2:0,SL2:SL1-ratio:NaN,intercistronic distance:5269,upstream in operon
KhC9	.	operon	2424604	2508181	.	+	.	ID=OP2276;Name=OP2276;size=3;genes=KH2013:KH.C9.447,KH2013:KH.C9.143,KH2013:KH.C9.103
KhC9	.	gene	2424604	2428654	.	+	.	ID=OP2276.1;Name=KH2013:KH.C9.447;Parent=OP2276;Note=SL1:0,SL2:0,SL2:SL1-ratio:NaN,intercistronic distance:26412,upstream in operon
KhC9	.	gene	2455066	2459333	.	+	.	ID=OP2276.2;Name=KH2013:KH.C9.143;Parent=OP2276;Note=SL1:0,SL2:0.841007330689736,SL2:SL1-ratio:Inf,intercistronic distance:44375,downstream in operon
KhC9	.	gene	2503708	2508181	.	+	.	ID=OP2276.3;Name=KH2013:KH.C9.103;Parent=OP2276;Note=SL1:0,SL2:0.0877943818621513,SL2:SL1-ratio:Inf,intercistronic distance:NA,downstream in operon
KhC9	.	operon	2449903	2560494	.	-	.	ID=OP2277;Name=OP2277;size=6;genes=KH2013:KH.C9.338,KH2013:KH.C9.286,KH2013:KH.C9.126,KH2013:KH.C9.347,KH2013:KH.C9.60,KH2013:KH.C9.370
KhC9	.	gene	2449903	2454001	.	-	.	ID=OP2277.6;Name=KH2013:KH.C9.338;Parent=OP2277;Note=SL1:0,SL2:0.224514777691754,SL2:SL1-ratio:Inf,intercistronic distance:NA,downstream in operon
KhC9	.	gene	2459096	2502362	.	-	.	ID=OP2277.5;Name=KH2013:KH.C9.286;Parent=OP2277;Note=SL1:0,SL2:0.0476639470571755,SL2:SL1-ratio:Inf,intercistronic distance:5095,downstream in operon
KhC9	.	gene	2530036	2533980	.	-	.	ID=OP2277.4;Name=KH2013:KH.C9.126;Parent=OP2277;Note=SL1:0,SL2:0.047947074746394,SL2:SL1-ratio:Inf,intercistronic distance:27674,downstream in operon
KhC9	.	gene	2547288	2551587	.	-	.	ID=OP2277.3;Name=KH2013:KH.C9.347;Parent=OP2277;Note=SL1:0,SL2:0.31404888230629,SL2:SL1-ratio:Inf,intercistronic distance:13308,downstream in operon
KhC9	.	gene	2555200	2557825	.	-	.	ID=OP2277.2;Name=KH2013:KH.C9.60;Parent=OP2277;Note=SL1:0,SL2:0.0981193561133118,SL2:SL1-ratio:Inf,intercistronic distance:3613,downstream in operon
KhC9	.	gene	2558057	2560494	.	-	.	ID=OP2277.1;Name=KH2013:KH.C9.370;Parent=OP2277;Note=SL1:0,SL2:0,SL2:SL1-ratio:NaN,intercistronic distance:232,upstream in operon
KhC9	.	operon	2511972	2526653	.	+	.	ID=OP2278;Name=OP2278;size=3;genes=KH2013:KH.C9.878,KH2013:KH.C9.544,KH2013:KH.C9.505
KhC9	.	gene	2511972	2515393	.	+	.	ID=OP2278.1;Name=KH2013:KH.C9.878;Parent=OP2278;Note=SL1:0,SL2:0,SL2:SL1-ratio:NaN,intercistronic distance:4374,upstream in operon
KhC9	.	gene	2519767	2521972	.	+	.	ID=OP2278.2;Name=KH2013:KH.C9.544;Parent=OP2278;Note=SL1:0,SL2:0.122580956754174,SL2:SL1-ratio:Inf,intercistronic distance:1,downstream in operon
KhC9	.	gene	2521973	2526653	.	+	.	ID=OP2278.3;Name=KH2013:KH.C9.505;Parent=OP2278;Note=SL1:0,SL2:0.598449716748163,SL2:SL1-ratio:Inf,intercistronic distance:NA,downstream in operon
KhC9	.	operon	2526646	2580271	.	+	.	ID=OP2279;Name=OP2279;size=4;genes=KH2013:KH.C9.54,KH2013:KH.C9.832,KH2013:KH.C9.93,KH2013:KH.C9.80
KhC9	.	gene	2526646	2530184	.	+	.	ID=OP2279.1;Name=KH2013:KH.C9.54;Parent=OP2279;Note=SL1:0,SL2:0,SL2:SL1-ratio:NaN,intercistronic distance:4465,upstream in operon
KhC9	.	gene	2534649	2547906	.	+	.	ID=OP2279.2;Name=KH2013:KH.C9.832;Parent=OP2279;Note=SL1:0,SL2:0.181227347714207,SL2:SL1-ratio:Inf,intercistronic distance:13328,downstream in operon
KhC9	.	gene	2561234	2575276	.	+	.	ID=OP2279.3;Name=KH2013:KH.C9.93;Parent=OP2279;Note=SL1:0,SL2:0.236480481184539,SL2:SL1-ratio:Inf,intercistronic distance:605,downstream in operon
KhC9	.	gene	2575881	2580271	.	+	.	ID=OP2279.4;Name=KH2013:KH.C9.80;Parent=OP2279;Note=SL1:0,SL2:0.0476639470571755,SL2:SL1-ratio:Inf,intercistronic distance:NA,downstream in operon
KhC9	.	operon	2581297	2610900	.	+	.	ID=OP2280;Name=OP2280;size=3;genes=KH2013:KH.C9.258,KH2013:KH.C9.279,KH2013:KH.C9.569
KhC9	.	gene	2581297	2582963	.	+	.	ID=OP2280.1;Name=KH2013:KH.C9.258;Parent=OP2280;Note=SL1:0,SL2:0,SL2:SL1-ratio:NaN,intercistronic distance:2502,upstream in operon
KhC9	.	gene	2585465	2588022	.	+	.	ID=OP2280.2;Name=KH2013:KH.C9.279;Parent=OP2280;Note=SL1:0,SL2:0.15902278318864,SL2:SL1-ratio:Inf,intercistronic distance:4976,downstream in operon
KhC9	.	gene	2592998	2610900	.	+	.	ID=OP2280.3;Name=KH2013:KH.C9.569;Parent=OP2280;Note=SL1:0,SL2:0.104072441566766,SL2:SL1-ratio:Inf,intercistronic distance:NA,downstream in operon
KhC9	.	operon	2596509	2611912	.	-	.	ID=OP2281;Name=OP2281;size=2;genes=KH2013:KH.C9.789,KH2013:KH.C9.387
KhC9	.	gene	2596509	2603132	.	-	.	ID=OP2281.2;Name=KH2013:KH.C9.789;Parent=OP2281;Note=SL1:0,SL2:0.0696824470624384,SL2:SL1-ratio:Inf,intercistronic distance:NA,downstream in operon
KhC9	.	gene	2611292	2611912	.	-	.	ID=OP2281.1;Name=KH2013:KH.C9.387;Parent=OP2281;Note=SL1:0,SL2:0,SL2:SL1-ratio:NaN,intercistronic distance:8160,upstream in operon
KhC9	.	operon	2679144	2683180	.	+	.	ID=OP2282;Name=OP2282;size=2;genes=KH2013:KH.C9.312,KH2013:KH.C9.403
KhC9	.	gene	2679144	2680749	.	+	.	ID=OP2282.1;Name=KH2013:KH.C9.312;Parent=OP2282;Note=SL1:0,SL2:0,SL2:SL1-ratio:NaN,intercistronic distance:1,upstream in operon
KhC9	.	gene	2680750	2683180	.	+	.	ID=OP2282.2;Name=KH2013:KH.C9.403;Parent=OP2282;Note=SL1:0,SL2:0.0842539146757426,SL2:SL1-ratio:Inf,intercistronic distance:NA,downstream in operon
KhC9	.	operon	2682617	2748612	.	-	.	ID=OP2283;Name=OP2283;size=5;genes=KH2013:KH.C9.284,KH2013:KH.C9.142,KH2013:KH.C9.723,KH2013:KH.C9.319,KH2013:KH.C9.393
KhC9	.	gene	2682617	2686626	.	-	.	ID=OP2283.5;Name=KH2013:KH.C9.284;Parent=OP2283;Note=SL1:0,SL2:0.15976762329775,SL2:SL1-ratio:Inf,intercistronic distance:NA,downstream in operon
KhC9	.	gene	2686888	2695759	.	-	.	ID=OP2283.4;Name=KH2013:KH.C9.142;Parent=OP2283;Note=SL1:0,SL2:0.197039383514072,SL2:SL1-ratio:Inf,intercistronic distance:262,downstream in operon
KhC9	.	gene	2719581	2726806	.	-	.	ID=OP2283.3;Name=KH2013:KH.C9.723;Parent=OP2283;Note=SL1:0,SL2:0.0482318842369183,SL2:SL1-ratio:Inf,intercistronic distance:23822,downstream in operon
KhC9	.	gene	2727042	2745168	.	-	.	ID=OP2283.2;Name=KH2013:KH.C9.319;Parent=OP2283;Note=SL1:0,SL2:0.293366241983104,SL2:SL1-ratio:Inf,intercistronic distance:236,downstream in operon
KhC9	.	gene	2745169	2748612	.	-	.	ID=OP2283.1;Name=KH2013:KH.C9.393;Parent=OP2283;Note=SL1:0,SL2:0,SL2:SL1-ratio:NaN,intercistronic distance:1,upstream in operon
KhC9	.	operon	2706518	2767637	.	+	.	ID=OP2284;Name=OP2284;size=3;genes=KH2013:KH.C9.860,KH2013:KH.C9.366,KH2013:KH.C9.138
KhC9	.	gene	2706518	2718010	.	+	.	ID=OP2284.1;Name=KH2013:KH.C9.860;Parent=OP2284;Note=SL1:0,SL2:0,SL2:SL1-ratio:NaN,intercistronic distance:27623,upstream in operon
KhC9	.	gene	2745633	2763961	.	+	.	ID=OP2284.2;Name=KH2013:KH.C9.366;Parent=OP2284;Note=SL1:0,SL2:0.0486440203183198,SL2:SL1-ratio:Inf,intercistronic distance:394,downstream in operon
KhC9	.	gene	2764355	2767637	.	+	.	ID=OP2284.3;Name=KH2013:KH.C9.138;Parent=OP2284;Note=SL1:0,SL2:0.149761056875114,SL2:SL1-ratio:Inf,intercistronic distance:NA,downstream in operon
KhC9	.	operon	2768069	2781131	.	-	.	ID=OP2285;Name=OP2285;size=3;genes=KH2013:KH.C9.470,KH2013:KH.C9.491,KH2013:KH.C9.830
KhC9	.	gene	2768069	2776921	.	-	.	ID=OP2285.3;Name=KH2013:KH.C9.470;Parent=OP2285;Note=SL1:0,SL2:0.077548580091686,SL2:SL1-ratio:Inf,intercistronic distance:NA,downstream in operon
KhC9	.	gene	2776922	2777978	.	-	.	ID=OP2285.2;Name=KH2013:KH.C9.491;Parent=OP2285;Note=SL1:0,SL2:0.157199476169173,SL2:SL1-ratio:Inf,intercistronic distance:1,downstream in operon
KhC9	.	gene	2779366	2781131	.	-	.	ID=OP2285.1;Name=KH2013:KH.C9.830;Parent=OP2285;Note=SL1:0,SL2:0,SL2:SL1-ratio:NaN,intercistronic distance:1388,upstream in operon
KhC9	.	operon	2773923	2841618	.	+	.	ID=OP2286;Name=OP2286;size=3;genes=KH2013:KH.C9.761,KH2013:KH.C9.237,KH2013:KH.C9.840
KhC9	.	gene	2773923	2775140	.	+	.	ID=OP2286.1;Name=KH2013:KH.C9.761;Parent=OP2286;Note=SL1:0,SL2:0,SL2:SL1-ratio:NaN,intercistronic distance:16919,upstream in operon
KhC9	.	gene	2792059	2828495	.	+	.	ID=OP2286.2;Name=KH2013:KH.C9.237;Parent=OP2286;Note=SL1:0,SL2:0.0482318842369183,SL2:SL1-ratio:Inf,intercistronic distance:9446,downstream in operon
KhC9	.	gene	2837941	2841618	.	+	.	ID=OP2286.3;Name=KH2013:KH.C9.840;Parent=OP2286;Note=SL1:0,SL2:0.166801763266562,SL2:SL1-ratio:Inf,intercistronic distance:NA,downstream in operon
KhC9	.	operon	2828481	2884057	.	-	.	ID=OP2287;Name=OP2287;size=2;genes=KH2013:KH.C9.207,KH2013:KH.C9.375
KhC9	.	gene	2828481	2837550	.	-	.	ID=OP2287.2;Name=KH2013:KH.C9.207;Parent=OP2287;Note=SL1:0,SL2:0.294358068339935,SL2:SL1-ratio:Inf,intercistronic distance:NA,downstream in operon
KhC9	.	gene	2873428	2884057	.	-	.	ID=OP2287.1;Name=KH2013:KH.C9.375;Parent=OP2287;Note=SL1:0,SL2:0,SL2:SL1-ratio:NaN,intercistronic distance:35878,upstream in operon
KhC9	.	operon	2841619	2872979	.	+	.	ID=OP2288;Name=OP2288;size=3;genes=KH2013:KH.C9.357,KH2013:KH.C9.634,KH2013:KH.C9.756
KhC9	.	gene	2841619	2848935	.	+	.	ID=OP2288.1;Name=KH2013:KH.C9.357;Parent=OP2288;Note=SL1:0,SL2:0,SL2:SL1-ratio:NaN,intercistronic distance:214,upstream in operon
KhC9	.	gene	2849149	2869971	.	+	.	ID=OP2288.2;Name=KH2013:KH.C9.634;Parent=OP2288;Note=SL1:0,SL2:0.165554011522217,SL2:SL1-ratio:Inf,intercistronic distance:15,downstream in operon
KhC9	.	gene	2869986	2872979	.	+	.	ID=OP2288.3;Name=KH2013:KH.C9.756;Parent=OP2288;Note=SL1:0,SL2:0.0482318842369183,SL2:SL1-ratio:Inf,intercistronic distance:NA,downstream in operon
KhC9	.	operon	2885784	2918243	.	+	.	ID=OP2289;Name=OP2289;size=2;genes=KH2013:KH.C9.456,KH2013:KH.C9.65
KhC9	.	gene	2885784	2887772	.	+	.	ID=OP2289.1;Name=KH2013:KH.C9.456;Parent=OP2289;Note=SL1:0,SL2:0,SL2:SL1-ratio:NaN,intercistronic distance:2362,upstream in operon
KhC9	.	gene	2890134	2918243	.	+	.	ID=OP2289.2;Name=KH2013:KH.C9.65;Parent=OP2289;Note=SL1:0,SL2:0.122580956754174,SL2:SL1-ratio:Inf,intercistronic distance:NA,downstream in operon
KhC9	.	operon	2925712	3014821	.	+	.	ID=OP2290;Name=OP2290;size=7;genes=KH2013:KH.C9.452,KH2013:KH.C9.616,KH2013:KH.C9.485,KH2013:KH.C9.146,KH2013:KH.C9.655,KH2013:KH.C9.424,KH2013:KH.C9.316
KhC9	.	gene	2925712	2927249	.	+	.	ID=OP2290.1;Name=KH2013:KH.C9.452;Parent=OP2290;Note=SL1:0,SL2:0,SL2:SL1-ratio:NaN,intercistronic distance:5764,upstream in operon
KhC9	.	gene	2933013	2948044	.	+	.	ID=OP2290.2;Name=KH2013:KH.C9.616;Parent=OP2290;Note=SL1:0,SL2:0.047947074746394,SL2:SL1-ratio:Inf,intercistronic distance:14210,downstream in operon
KhC9	.	gene	2962254	2985041	.	+	.	ID=OP2290.3;Name=KH2013:KH.C9.485;Parent=OP2290;Note=SL1:0,SL2:0.299739056380862,SL2:SL1-ratio:Inf,intercistronic distance:4249,downstream in operon
KhC9	.	gene	2989290	2995831	.	+	.	ID=OP2290.4;Name=KH2013:KH.C9.146;Parent=OP2290;Note=SL1:0,SL2:0.440828885366651,SL2:SL1-ratio:Inf,intercistronic distance:2082,downstream in operon
KhC9	.	gene	2997913	3000850	.	+	.	ID=OP2290.5;Name=KH2013:KH.C9.655;Parent=OP2290;Note=SL1:0,SL2:0.182035644806507,SL2:SL1-ratio:Inf,intercistronic distance:1,downstream in operon
KhC9	.	gene	3000851	3007724	.	+	.	ID=OP2290.6;Name=KH2013:KH.C9.424;Parent=OP2290;Note=SL1:0,SL2:1.24254790777181,SL2:SL1-ratio:Inf,intercistronic distance:3979,downstream in operon
KhC9	.	gene	3011703	3014821	.	+	.	ID=OP2290.7;Name=KH2013:KH.C9.316;Parent=OP2290;Note=SL1:0,SL2:0.585087467671191,SL2:SL1-ratio:Inf,intercistronic distance:NA,downstream in operon
KhC9	.	operon	2927137	2937487	.	-	.	ID=OP2291;Name=OP2291;size=2;genes=KH2013:KH.C9.866,KH2013:KH.C9.760
KhC9	.	gene	2927137	2930263	.	-	.	ID=OP2291.2;Name=KH2013:KH.C9.866;Parent=OP2291;Note=SL1:0,SL2:0.0486440203183198,SL2:SL1-ratio:Inf,intercistronic distance:NA,downstream in operon
KhC9	.	gene	2936806	2937487	.	-	.	ID=OP2291.1;Name=KH2013:KH.C9.760;Parent=OP2291;Note=SL1:0,SL2:0,SL2:SL1-ratio:NaN,intercistronic distance:6543,upstream in operon
KhC9	.	operon	2985733	3011676	.	-	.	ID=OP2292;Name=OP2292;size=3;genes=KH2013:KH.C9.70,KH2013:KH.C9.193,KH2013:KH.C9.324
KhC9	.	gene	2985733	2988567	.	-	.	ID=OP2292.3;Name=KH2013:KH.C9.70;Parent=OP2292;Note=SL1:0,SL2:0.145721372979353,SL2:SL1-ratio:Inf,intercistronic distance:NA,downstream in operon
KhC9	.	gene	2994751	2995319	.	-	.	ID=OP2292.2;Name=KH2013:KH.C9.193;Parent=OP2292;Note=SL1:0,SL2:0.0981193561133118,SL2:SL1-ratio:Inf,intercistronic distance:6184,downstream in operon
KhC9	.	gene	3007157	3011676	.	-	.	ID=OP2292.1;Name=KH2013:KH.C9.324;Parent=OP2292;Note=SL1:0,SL2:0,SL2:SL1-ratio:NaN,intercistronic distance:11838,upstream in operon
KhC9	.	operon	3017233	3043446	.	+	.	ID=OP2293;Name=OP2293;size=3;genes=KH2013:KH.C9.884,KH2013:KH.C9.43,KH2013:KH.C9.829
KhC9	.	gene	3017233	3025314	.	+	.	ID=OP2293.1;Name=KH2013:KH.C9.884;Parent=OP2293;Note=SL1:0,SL2:0,SL2:SL1-ratio:NaN,intercistronic distance:5425,upstream in operon
KhC9	.	gene	3030739	3039673	.	+	.	ID=OP2293.2;Name=KH2013:KH.C9.43;Parent=OP2293;Note=SL1:0,SL2:1.69343769944586,SL2:SL1-ratio:Inf,intercistronic distance:1372,downstream in operon
KhC9	.	gene	3041045	3043446	.	+	.	ID=OP2293.3;Name=KH2013:KH.C9.829;Parent=OP2293;Note=SL1:0,SL2:0.299019130716374,SL2:SL1-ratio:Inf,intercistronic distance:NA,downstream in operon
KhC9	.	operon	3045152	3082473	.	+	.	ID=OP2294;Name=OP2294;size=2;genes=KH2013:KH.C9.248,KH2013:KH.C9.356
KhC9	.	gene	3045152	3068427	.	+	.	ID=OP2294.1;Name=KH2013:KH.C9.248;Parent=OP2294;Note=SL1:0,SL2:0,SL2:SL1-ratio:NaN,intercistronic distance:662,upstream in operon
KhC9	.	gene	3069089	3082473	.	+	.	ID=OP2294.2;Name=KH2013:KH.C9.356;Parent=OP2294;Note=SL1:0,SL2:0.110613989770633,SL2:SL1-ratio:Inf,intercistronic distance:NA,downstream in operon
KhC9	.	operon	3084363	3112248	.	+	.	ID=OP2295;Name=OP2295;size=3;genes=KH2013:KH.C9.773,KH2013:KH.C9.635,KH2013:KH.C9.567
KhC9	.	gene	3084363	3088553	.	+	.	ID=OP2295.1;Name=KH2013:KH.C9.773;Parent=OP2295;Note=SL1:0,SL2:0,SL2:SL1-ratio:NaN,intercistronic distance:1348,upstream in operon
KhC9	.	gene	3089901	3092476	.	+	.	ID=OP2295.2;Name=KH2013:KH.C9.635;Parent=OP2295;Note=SL1:0,SL2:0.135614806764934,SL2:SL1-ratio:Inf,intercistronic distance:4481,downstream in operon
KhC9	.	gene	3096957	3112248	.	+	.	ID=OP2295.3;Name=KH2013:KH.C9.567;Parent=OP2295;Note=SL1:0,SL2:0.36694432153736,SL2:SL1-ratio:Inf,intercistronic distance:NA,downstream in operon
KhC9	.	operon	3092638	3118144	.	-	.	ID=OP2296;Name=OP2296;size=2;genes=KH2013:KH.C9.392,KH2013:KH.C9.750
KhC9	.	gene	3092638	3093750	.	-	.	ID=OP2296.2;Name=KH2013:KH.C9.392;Parent=OP2296;Note=SL1:0,SL2:0.46331322662608,SL2:SL1-ratio:Inf,intercistronic distance:NA,downstream in operon
KhC9	.	gene	3117585	3118144	.	-	.	ID=OP2296.1;Name=KH2013:KH.C9.750;Parent=OP2296;Note=SL1:0,SL2:0,SL2:SL1-ratio:NaN,intercistronic distance:23835,upstream in operon
KhC9	.	operon	3124154	3155825	.	-	.	ID=OP2297;Name=OP2297;size=2;genes=KH2013:KH.C9.229,KH2013:KH.C9.431
KhC9	.	gene	3124154	3144437	.	-	.	ID=OP2297.2;Name=KH2013:KH.C9.229;Parent=OP2297;Note=SL1:0,SL2:0.97716276359025,SL2:SL1-ratio:Inf,intercistronic distance:NA,downstream in operon
KhC9	.	gene	3153373	3155825	.	-	.	ID=OP2297.1;Name=KH2013:KH.C9.431;Parent=OP2297;Note=SL1:0,SL2:0,SL2:SL1-ratio:NaN,intercistronic distance:8936,upstream in operon
KhC9	.	operon	3179213	3337011	.	-	.	ID=OP2298;Name=OP2298;size=11;genes=KH2013:KH.C9.288,KH2013:KH.C9.602,KH2013:KH.C9.383,KH2013:KH.C9.305,KH2013:KH.C9.574,KH2013:KH.C9.818,KH2013:KH.C9.236,KH2013:KH.C9.21,KH2013:KH.C9.614,KH2013:KH.C9.331,KH2013:KH.C9.731
KhC9	.	gene	3179213	3183874	.	-	.	ID=OP2298.11;Name=KH2013:KH.C9.288;Parent=OP2298;Note=SL1:0,SL2:0.0490596780566559,SL2:SL1-ratio:Inf,intercistronic distance:NA,downstream in operon
KhC9	.	gene	3189593	3199442	.	-	.	ID=OP2298.10;Name=KH2013:KH.C9.602;Parent=OP2298;Note=SL1:0,SL2:0.0482318842369183,SL2:SL1-ratio:Inf,intercistronic distance:5719,downstream in operon
KhC9	.	gene	3200335	3215242	.	-	.	ID=OP2298.9;Name=KH2013:KH.C9.383;Parent=OP2298;Note=SL1:0,SL2:0.196799399257212,SL2:SL1-ratio:Inf,intercistronic distance:893,downstream in operon
KhC9	.	gene	3216558	3241107	.	-	.	ID=OP2298.8;Name=KH2013:KH.C9.305;Parent=OP2298;Note=SL1:0,SL2:0.0637330572010391,SL2:SL1-ratio:Inf,intercistronic distance:1316,downstream in operon
KhC9	.	gene	3241828	3257100	.	-	.	ID=OP2298.7;Name=KH2013:KH.C9.574;Parent=OP2298;Note=SL1:0,SL2:0.523231910229213,SL2:SL1-ratio:Inf,intercistronic distance:721,downstream in operon
KhC9	.	gene	3260255	3261760	.	-	.	ID=OP2298.6;Name=KH2013:KH.C9.818;Parent=OP2298;Note=SL1:0,SL2:0.278656620312134,SL2:SL1-ratio:Inf,intercistronic distance:3155,downstream in operon
KhC9	.	gene	3263577	3273906	.	-	.	ID=OP2298.5;Name=KH2013:KH.C9.236;Parent=OP2298;Note=SL1:0,SL2:0.247327785305037,SL2:SL1-ratio:Inf,intercistronic distance:1817,downstream in operon
KhC9	.	gene	3274612	3280465	.	-	.	ID=OP2298.4;Name=KH2013:KH.C9.21;Parent=OP2298;Note=SL1:0,SL2:0.187814280350062,SL2:SL1-ratio:Inf,intercistronic distance:706,downstream in operon
KhC9	.	gene	3280466	3282345	.	-	.	ID=OP2298.3;Name=KH2013:KH.C9.614;Parent=OP2298;Note=SL1:0,SL2:0.118449429653364,SL2:SL1-ratio:Inf,intercistronic distance:1,downstream in operon
KhC9	.	gene	3282567	3288366	.	-	.	ID=OP2298.2;Name=KH2013:KH.C9.331;Parent=OP2298;Note=SL1:0,SL2:0.32879952338177,SL2:SL1-ratio:Inf,intercistronic distance:222,downstream in operon
KhC9	.	gene	3333856	3337011	.	-	.	ID=OP2298.1;Name=KH2013:KH.C9.731;Parent=OP2298;Note=SL1:0,SL2:0,SL2:SL1-ratio:NaN,intercistronic distance:45490,upstream in operon
KhC9	.	operon	3326073	3414429	.	+	.	ID=OP2299;Name=OP2299;size=8;genes=KH2013:KH.C9.449,KH2013:KH.C9.440,KH2013:KH.C9.600,KH2013:KH.C9.453,KH2013:KH.C9.472,KH2013:KH.C9.96,KH2013:KH.C9.123,KH2013:KH.C9.429
KhC9	.	gene	3326073	3332828	.	+	.	ID=OP2299.1;Name=KH2013:KH.C9.449;Parent=OP2299;Note=SL1:0,SL2:0,SL2:SL1-ratio:NaN,intercistronic distance:5503,upstream in operon
KhC9	.	gene	3338331	3344496	.	+	.	ID=OP2299.2;Name=KH2013:KH.C9.440;Parent=OP2299;Note=SL1:0,SL2:0.0490596780566559,SL2:SL1-ratio:Inf,intercistronic distance:2388,downstream in operon
KhC9	.	gene	3346884	3356464	.	+	.	ID=OP2299.3;Name=KH2013:KH.C9.600;Parent=OP2299;Note=SL1:0,SL2:0.0661953236198727,SL2:SL1-ratio:Inf,intercistronic distance:13853,downstream in operon
KhC9	.	gene	3370317	3371392	.	+	.	ID=OP2299.4;Name=KH2013:KH.C9.453;Parent=OP2299;Note=SL1:0,SL2:0.0483567771624053,SL2:SL1-ratio:Inf,intercistronic distance:1,downstream in operon
KhC9	.	gene	3371393	3381241	.	+	.	ID=OP2299.5;Name=KH2013:KH.C9.472;Parent=OP2299;Note=SL1:0,SL2:0.675110143093722,SL2:SL1-ratio:Inf,intercistronic distance:16507,downstream in operon
KhC9	.	gene	3397748	3402274	.	+	.	ID=OP2299.6;Name=KH2013:KH.C9.96;Parent=OP2299;Note=SL1:0,SL2:0.335599928938477,SL2:SL1-ratio:Inf,intercistronic distance:4139,downstream in operon
KhC9	.	gene	3406413	3411847	.	+	.	ID=OP2299.7;Name=KH2013:KH.C9.123;Parent=OP2299;Note=SL1:0,SL2:0.119153028817461,SL2:SL1-ratio:Inf,intercistronic distance:1375,downstream in operon
KhC9	.	gene	3413222	3414429	.	+	.	ID=OP2299.8;Name=KH2013:KH.C9.429;Parent=OP2299;Note=SL1:0,SL2:0.0842060047632467,SL2:SL1-ratio:Inf,intercistronic distance:NA,downstream in operon
KhC9	.	operon	3356409	3374177	.	-	.	ID=OP2300;Name=OP2300;size=2;genes=KH2013:KH.C9.265,KH2013:KH.C9.568
KhC9	.	gene	3356409	3368922	.	-	.	ID=OP2300.2;Name=KH2013:KH.C9.265;Parent=OP2300;Note=SL1:0,SL2:0.183194136322085,SL2:SL1-ratio:Inf,intercistronic distance:NA,downstream in operon
KhC9	.	gene	3372831	3374177	.	-	.	ID=OP2300.1;Name=KH2013:KH.C9.568;Parent=OP2300;Note=SL1:0,SL2:0,SL2:SL1-ratio:NaN,intercistronic distance:3909,upstream in operon
KhC9	.	operon	3413369	3434152	.	+	.	ID=OP2301;Name=OP2301;size=4;genes=KH2013:KH.C9.630,KH2013:KH.C9.684,KH2013:KH.C9.679,KH2013:KH.C9.733
KhC9	.	gene	3413369	3415525	.	+	.	ID=OP2301.1;Name=KH2013:KH.C9.630;Parent=OP2301;Note=SL1:0,SL2:0,SL2:SL1-ratio:NaN,intercistronic distance:1,upstream in operon
KhC9	.	gene	3415526	3419055	.	+	.	ID=OP2301.2;Name=KH2013:KH.C9.684;Parent=OP2301;Note=SL1:0,SL2:0.0483567771624053,SL2:SL1-ratio:Inf,intercistronic distance:588,downstream in operon
KhC9	.	gene	3419643	3429055	.	+	.	ID=OP2301.3;Name=KH2013:KH.C9.679;Parent=OP2301;Note=SL1:0,SL2:0.289563268084228,SL2:SL1-ratio:Inf,intercistronic distance:784,downstream in operon
KhC9	.	gene	3429839	3434152	.	+	.	ID=OP2301.4;Name=KH2013:KH.C9.733;Parent=OP2301;Note=SL1:0,SL2:0.0702138845687014,SL2:SL1-ratio:Inf,intercistronic distance:NA,downstream in operon
KhC9	.	operon	3435764	3488105	.	+	.	ID=OP2302;Name=OP2302;size=3;genes=KH2013:KH.C9.14,KH2013:KH.C9.22,KH2013:KH.C9.442
KhC9	.	gene	3435764	3462697	.	+	.	ID=OP2302.1;Name=KH2013:KH.C9.14;Parent=OP2302;Note=SL1:0,SL2:0,SL2:SL1-ratio:NaN,intercistronic distance:1900,upstream in operon
KhC9	.	gene	3464597	3482287	.	+	.	ID=OP2302.2;Name=KH2013:KH.C9.22;Parent=OP2302;Note=SL1:0,SL2:0.952191599038285,SL2:SL1-ratio:Inf,intercistronic distance:751,downstream in operon
KhC9	.	gene	3483038	3488105	.	+	.	ID=OP2302.3;Name=KH2013:KH.C9.442;Parent=OP2302;Note=SL1:0,SL2:0.0476639470571755,SL2:SL1-ratio:Inf,intercistronic distance:NA,downstream in operon
KhC9	.	operon	3491306	3520894	.	+	.	ID=OP2303;Name=OP2303;size=2;genes=KH2013:KH.C9.474,KH2013:KH.C9.13
KhC9	.	gene	3491306	3505716	.	+	.	ID=OP2303.1;Name=KH2013:KH.C9.474;Parent=OP2303;Note=SL1:0,SL2:0,SL2:SL1-ratio:NaN,intercistronic distance:9758,upstream in operon
KhC9	.	gene	3515474	3520894	.	+	.	ID=OP2303.2;Name=KH2013:KH.C9.13;Parent=OP2303;Note=SL1:0,SL2:0.457664192093769,SL2:SL1-ratio:Inf,intercistronic distance:NA,downstream in operon
KhC9	.	operon	3522155	3572355	.	+	.	ID=OP2304;Name=OP2304;size=2;genes=KH2013:KH.C9.84,KH2013:KH.C9.717
KhC9	.	gene	3522155	3533113	.	+	.	ID=OP2304.1;Name=KH2013:KH.C9.84;Parent=OP2304;Note=SL1:0,SL2:0,SL2:SL1-ratio:NaN,intercistronic distance:35105,upstream in operon
KhC9	.	gene	3568218	3572355	.	+	.	ID=OP2304.2;Name=KH2013:KH.C9.717;Parent=OP2304;Note=SL1:0,SL2:0.0637330572010391,SL2:SL1-ratio:Inf,intercistronic distance:NA,downstream in operon
KhC9	.	operon	3534030	3567213	.	-	.	ID=OP2305;Name=OP2305;size=2;genes=KH2013:KH.C9.716,KH2013:KH.C9.590
KhC9	.	gene	3534030	3562326	.	-	.	ID=OP2305.2;Name=KH2013:KH.C9.716;Parent=OP2305;Note=SL1:0,SL2:0.814969222979605,SL2:SL1-ratio:Inf,intercistronic distance:NA,downstream in operon
KhC9	.	gene	3563561	3567213	.	-	.	ID=OP2305.1;Name=KH2013:KH.C9.590;Parent=OP2305;Note=SL1:0,SL2:0,SL2:SL1-ratio:NaN,intercistronic distance:1235,upstream in operon
KhC9	.	operon	3573253	3630473	.	+	.	ID=OP2306;Name=OP2306;size=6;genes=KH2013:KH.C9.92,KH2013:KH.C9.154,KH2013:KH.C9.219,KH2013:KH.C9.517,KH2013:KH.C9.199,KH2013:KH.C9.377
KhC9	.	gene	3573253	3582348	.	+	.	ID=OP2306.1;Name=KH2013:KH.C9.92;Parent=OP2306;Note=SL1:0,SL2:0,SL2:SL1-ratio:NaN,intercistronic distance:649,upstream in operon
KhC9	.	gene	3582997	3589079	.	+	.	ID=OP2306.2;Name=KH2013:KH.C9.154;Parent=OP2306;Note=SL1:0,SL2:0.0483567771624053,SL2:SL1-ratio:Inf,intercistronic distance:2636,downstream in operon
KhC9	.	gene	3591715	3593963	.	+	.	ID=OP2306.3;Name=KH2013:KH.C9.219;Parent=OP2306;Note=SL1:0,SL2:0.145245687437671,SL2:SL1-ratio:Inf,intercistronic distance:6446,downstream in operon
KhC9	.	gene	3600409	3602659	.	+	.	ID=OP2306.4;Name=KH2013:KH.C9.517;Parent=OP2306;Note=SL1:0,SL2:0.141148902888628,SL2:SL1-ratio:Inf,intercistronic distance:520,downstream in operon
KhC9	.	gene	3603179	3614363	.	+	.	ID=OP2306.5;Name=KH2013:KH.C9.199;Parent=OP2306;Note=SL1:0,SL2:0.524988769375205,SL2:SL1-ratio:Inf,intercistronic distance:12317,downstream in operon
KhC9	.	gene	3626680	3630473	.	+	.	ID=OP2306.6;Name=KH2013:KH.C9.377;Parent=OP2306;Note=SL1:0,SL2:0.320129389328124,SL2:SL1-ratio:Inf,intercistronic distance:NA,downstream in operon
KhC9	.	operon	3589422	3600160	.	-	.	ID=OP2307;Name=OP2307;size=2;genes=KH2013:KH.C9.606,KH2013:KH.C9.243
KhC9	.	gene	3589422	3591463	.	-	.	ID=OP2307.2;Name=KH2013:KH.C9.606;Parent=OP2307;Note=SL1:0,SL2:0.211206718696861,SL2:SL1-ratio:Inf,intercistronic distance:NA,downstream in operon
KhC9	.	gene	3594042	3600160	.	-	.	ID=OP2307.1;Name=KH2013:KH.C9.243;Parent=OP2307;Note=SL1:0,SL2:0,SL2:SL1-ratio:NaN,intercistronic distance:2579,upstream in operon
KhC9	.	operon	3613977	3629140	.	-	.	ID=OP2308;Name=OP2308;size=3;genes=KH2013:KH.C9.683,KH2013:KH.C9.272,KH2013:KH.C9.875
KhC9	.	gene	3613977	3619567	.	-	.	ID=OP2308.3;Name=KH2013:KH.C9.683;Parent=OP2308;Note=SL1:0,SL2:0.0482318842369183,SL2:SL1-ratio:Inf,intercistronic distance:NA,downstream in operon
KhC9	.	gene	3620204	3627498	.	-	.	ID=OP2308.2;Name=KH2013:KH.C9.272;Parent=OP2308;Note=SL1:0,SL2:0.502457420618832,SL2:SL1-ratio:Inf,intercistronic distance:637,downstream in operon
KhC9	.	gene	3628455	3629140	.	-	.	ID=OP2308.1;Name=KH2013:KH.C9.875;Parent=OP2308;Note=SL1:0,SL2:0,SL2:SL1-ratio:NaN,intercistronic distance:957,upstream in operon
KhC9	.	operon	3629660	3668483	.	-	.	ID=OP2309;Name=OP2309;size=2;genes=KH2013:KH.C9.88,KH2013:KH.C9.421
KhC9	.	gene	3629660	3631963	.	-	.	ID=OP2309.2;Name=KH2013:KH.C9.88;Parent=OP2309;Note=SL1:0,SL2:0.805856065927801,SL2:SL1-ratio:Inf,intercistronic distance:NA,downstream in operon
KhC9	.	gene	3662451	3668483	.	-	.	ID=OP2309.1;Name=KH2013:KH.C9.421;Parent=OP2309;Note=SL1:0,SL2:0,SL2:SL1-ratio:NaN,intercistronic distance:30488,upstream in operon
KhC9	.	operon	3634910	3652762	.	+	.	ID=OP2310;Name=OP2310;size=2;genes=KH2013:KH.C9.185,KH2013:KH.C9.315
KhC9	.	gene	3634910	3637307	.	+	.	ID=OP2310.1;Name=KH2013:KH.C9.185;Parent=OP2310;Note=SL1:0,SL2:0,SL2:SL1-ratio:NaN,intercistronic distance:2045,upstream in operon
KhC9	.	gene	3639352	3652762	.	+	.	ID=OP2310.2;Name=KH2013:KH.C9.315;Parent=OP2310;Note=SL1:0,SL2:2.17773209215608,SL2:SL1-ratio:Inf,intercistronic distance:NA,downstream in operon
KhC9	.	operon	3668759	3678876	.	-	.	ID=OP2311;Name=OP2311;size=2;genes=KH2013:KH.C9.656,KH2013:KH.C9.292
KhC9	.	gene	3668759	3670545	.	-	.	ID=OP2311.2;Name=KH2013:KH.C9.656;Parent=OP2311;Note=SL1:0,SL2:1.29256127456714,SL2:SL1-ratio:Inf,intercistronic distance:NA,downstream in operon
KhC9	.	gene	3671563	3678876	.	-	.	ID=OP2311.1;Name=KH2013:KH.C9.292;Parent=OP2311;Note=SL1:0,SL2:0,SL2:SL1-ratio:NaN,intercistronic distance:1018,upstream in operon
KhC9	.	operon	3680102	3720524	.	-	.	ID=OP2312;Name=OP2312;size=3;genes=KH2013:KH.C9.580,KH2013:KH.C9.369,KH2013:KH.C9.642
KhC9	.	gene	3680102	3701496	.	-	.	ID=OP2312.3;Name=KH2013:KH.C9.580;Parent=OP2312;Note=SL1:0,SL2:0.426362481234143,SL2:SL1-ratio:Inf,intercistronic distance:NA,downstream in operon
KhC9	.	gene	3701497	3702589	.	-	.	ID=OP2312.2;Name=KH2013:KH.C9.369;Parent=OP2312;Note=SL1:0,SL2:0.338782632491341,SL2:SL1-ratio:Inf,intercistronic distance:1,downstream in operon
KhC9	.	gene	3713645	3720524	.	-	.	ID=OP2312.1;Name=KH2013:KH.C9.642;Parent=OP2312;Note=SL1:0,SL2:0,SL2:SL1-ratio:NaN,intercistronic distance:11056,upstream in operon
KhC9	.	operon	3715911	3732034	.	+	.	ID=OP2313;Name=OP2313;size=2;genes=KH2013:KH.C9.336,KH2013:KH.C9.148
KhC9	.	gene	3715911	3726801	.	+	.	ID=OP2313.1;Name=KH2013:KH.C9.336;Parent=OP2313;Note=SL1:0,SL2:0,SL2:SL1-ratio:NaN,intercistronic distance:2289,upstream in operon
KhC9	.	gene	3729090	3732034	.	+	.	ID=OP2313.2;Name=KH2013:KH.C9.148;Parent=OP2313;Note=SL1:0,SL2:0.183194136322085,SL2:SL1-ratio:Inf,intercistronic distance:NA,downstream in operon
KhC9	.	operon	3735578	3760278	.	-	.	ID=OP2314;Name=OP2314;size=2;genes=KH2013:KH.C9.355,KH2013:KH.C9.401
KhC9	.	gene	3735578	3738133	.	-	.	ID=OP2314.2;Name=KH2013:KH.C9.355;Parent=OP2314;Note=SL1:0,SL2:0.210126209682909,SL2:SL1-ratio:Inf,intercistronic distance:NA,downstream in operon
KhC9	.	gene	3750815	3760278	.	-	.	ID=OP2314.1;Name=KH2013:KH.C9.401;Parent=OP2314;Note=SL1:0,SL2:0,SL2:SL1-ratio:NaN,intercistronic distance:12682,upstream in operon
KhC9	.	operon	3746203	3906435	.	+	.	ID=OP2315;Name=OP2315;size=4;genes=KH2013:KH.C9.489,KH2013:KH.C9.645,KH2013:KH.C9.633,KH2013:KH.C9.783
KhC9	.	gene	3746203	3750316	.	+	.	ID=OP2315.1;Name=KH2013:KH.C9.489;Parent=OP2315;Note=SL1:0,SL2:0,SL2:SL1-ratio:NaN,intercistronic distance:26299,upstream in operon
KhC9	.	gene	3776615	3782229	.	+	.	ID=OP2315.2;Name=KH2013:KH.C9.645;Parent=OP2315;Note=SL1:0,SL2:0.146722255118336,SL2:SL1-ratio:Inf,intercistronic distance:38930,downstream in operon
KhC9	.	gene	3821159	3824653	.	+	.	ID=OP2315.3;Name=KH2013:KH.C9.633;Parent=OP2315;Note=SL1:0,SL2:0.0771688553910476,SL2:SL1-ratio:Inf,intercistronic distance:71674,downstream in operon
KhC9	.	gene	3896327	3906435	.	+	.	ID=OP2315.4;Name=KH2013:KH.C9.783;Parent=OP2315;Note=SL1:0,SL2:0.0482318842369183,SL2:SL1-ratio:Inf,intercistronic distance:NA,downstream in operon
KhC9	.	operon	3761061	3793846	.	-	.	ID=OP2316;Name=OP2316;size=2;genes=KH2013:KH.C9.697,KH2013:KH.C9.376
KhC9	.	gene	3761061	3775782	.	-	.	ID=OP2316.2;Name=KH2013:KH.C9.697;Parent=OP2316;Note=SL1:0,SL2:0.18285077958716,SL2:SL1-ratio:Inf,intercistronic distance:NA,downstream in operon
KhC9	.	gene	3781330	3793846	.	-	.	ID=OP2316.1;Name=KH2013:KH.C9.376;Parent=OP2316;Note=SL1:0,SL2:0,SL2:SL1-ratio:NaN,intercistronic distance:5548,upstream in operon
KhC9	.	operon	3795115	3804503	.	-	.	ID=OP2317;Name=OP2317;size=2;genes=KH2013:KH.C9.20,KH2013:KH.C9.271
KhC9	.	gene	3795115	3801159	.	-	.	ID=OP2317.2;Name=KH2013:KH.C9.20;Parent=OP2317;Note=SL1:0,SL2:0.575531560412333,SL2:SL1-ratio:Inf,intercistronic distance:NA,downstream in operon
KhC9	.	gene	3803814	3804503	.	-	.	ID=OP2317.1;Name=KH2013:KH.C9.271;Parent=OP2317;Note=SL1:0,SL2:0,SL2:SL1-ratio:NaN,intercistronic distance:2655,upstream in operon
KhC9	.	operon	3806396	3821529	.	-	.	ID=OP2318;Name=OP2318;size=3;genes=KH2013:KH.C9.637,KH2013:KH.C9.581,KH2013:KH.C9.702
KhC9	.	gene	3806396	3807822	.	-	.	ID=OP2318.3;Name=KH2013:KH.C9.637;Parent=OP2318;Note=SL1:0,SL2:0.153825898753399,SL2:SL1-ratio:Inf,intercistronic distance:NA,downstream in operon
KhC9	.	gene	3809583	3820637	.	-	.	ID=OP2318.2;Name=KH2013:KH.C9.581;Parent=OP2318;Note=SL1:0,SL2:0.512549692283053,SL2:SL1-ratio:Inf,intercistronic distance:1761,downstream in operon
KhC9	.	gene	3821140	3821529	.	-	.	ID=OP2318.1;Name=KH2013:KH.C9.702;Parent=OP2318;Note=SL1:0,SL2:0,SL2:SL1-ratio:NaN,intercistronic distance:503,upstream in operon
KhC9	.	operon	3840875	3852686	.	-	.	ID=OP2319;Name=OP2319;size=2;genes=KH2013:KH.C9.313,KH2013:KH.C9.74
KhC9	.	gene	3840875	3849110	.	-	.	ID=OP2319.2;Name=KH2013:KH.C9.313;Parent=OP2319;Note=SL1:0,SL2:0.142991841171526,SL2:SL1-ratio:Inf,intercistronic distance:NA,downstream in operon
KhC9	.	gene	3849592	3852686	.	-	.	ID=OP2319.1;Name=KH2013:KH.C9.74;Parent=OP2319;Note=SL1:0,SL2:0,SL2:SL1-ratio:NaN,intercistronic distance:482,upstream in operon
KhC9	.	operon	3852922	3874541	.	-	.	ID=OP2320;Name=OP2320;size=2;genes=KH2013:KH.C9.417,KH2013:KH.C9.255
KhC9	.	gene	3852922	3859273	.	-	.	ID=OP2320.2;Name=KH2013:KH.C9.417;Parent=OP2320;Note=SL1:0,SL2:0.0482318842369183,SL2:SL1-ratio:Inf,intercistronic distance:NA,downstream in operon
KhC9	.	gene	3870573	3874541	.	-	.	ID=OP2320.1;Name=KH2013:KH.C9.255;Parent=OP2320;Note=SL1:0,SL2:0,SL2:SL1-ratio:NaN,intercistronic distance:11300,upstream in operon
KhC9	.	operon	3906256	3927343	.	-	.	ID=OP2321;Name=OP2321;size=2;genes=KH2013:KH.C9.742,KH2013:KH.C9.183
KhC9	.	gene	3906256	3918726	.	-	.	ID=OP2321.2;Name=KH2013:KH.C9.742;Parent=OP2321;Note=SL1:0,SL2:0.503169871819454,SL2:SL1-ratio:Inf,intercistronic distance:NA,downstream in operon
KhC9	.	gene	3921923	3927343	.	-	.	ID=OP2321.1;Name=KH2013:KH.C9.183;Parent=OP2321;Note=SL1:0,SL2:0,SL2:SL1-ratio:NaN,intercistronic distance:3197,upstream in operon
KhC9	.	operon	3928116	3938544	.	-	.	ID=OP2322;Name=OP2322;size=2;genes=KH2013:KH.C9.278,KH2013:KH.C9.643
KhC9	.	gene	3928116	3935694	.	-	.	ID=OP2322.2;Name=KH2013:KH.C9.278;Parent=OP2322;Note=SL1:0,SL2:0.0482318842369183,SL2:SL1-ratio:Inf,intercistronic distance:NA,downstream in operon
KhC9	.	gene	3935697	3938544	.	-	.	ID=OP2322.1;Name=KH2013:KH.C9.643;Parent=OP2322;Note=SL1:0,SL2:0,SL2:SL1-ratio:NaN,intercistronic distance:3,upstream in operon
KhC9	.	operon	3952564	3989626	.	-	.	ID=OP2323;Name=OP2323;size=4;genes=KH2013:KH.C9.623,KH2013:KH.C9.232,KH2013:KH.C9.307,KH2013:KH.C9.111
KhC9	.	gene	3952564	3961331	.	-	.	ID=OP2323.4;Name=KH2013:KH.C9.623;Parent=OP2323;Note=SL1:0,SL2:0.119153028817461,SL2:SL1-ratio:Inf,intercistronic distance:NA,downstream in operon
KhC9	.	gene	3976688	3984127	.	-	.	ID=OP2323.3;Name=KH2013:KH.C9.232;Parent=OP2323;Note=SL1:0,SL2:0.147179034169968,SL2:SL1-ratio:Inf,intercistronic distance:15357,downstream in operon
KhC9	.	gene	3984138	3986946	.	-	.	ID=OP2323.2;Name=KH2013:KH.C9.307;Parent=OP2323;Note=SL1:0,SL2:0.144695652710755,SL2:SL1-ratio:Inf,intercistronic distance:11,downstream in operon
KhC9	.	gene	3988982	3989626	.	-	.	ID=OP2323.1;Name=KH2013:KH.C9.111;Parent=OP2323;Note=SL1:0,SL2:0,SL2:SL1-ratio:NaN,intercistronic distance:2036,upstream in operon
KhC9	.	operon	3964387	3988888	.	+	.	ID=OP2324;Name=OP2324;size=2;genes=KH2013:KH.C9.619,KH2013:KH.C9.239
KhC9	.	gene	3964387	3977202	.	+	.	ID=OP2324.1;Name=KH2013:KH.C9.619;Parent=OP2324;Note=SL1:0,SL2:0,SL2:SL1-ratio:NaN,intercistronic distance:10384,upstream in operon
KhC9	.	gene	3987586	3988888	.	+	.	ID=OP2324.2;Name=KH2013:KH.C9.239;Parent=OP2324;Note=SL1:0,SL2:0.193803586254223,SL2:SL1-ratio:Inf,intercistronic distance:NA,downstream in operon
KhC9	.	operon	3996448	4058204	.	+	.	ID=OP2325;Name=OP2325;size=4;genes=KH2013:KH.C9.810,KH2013:KH.C9.24,KH2013:KH.C9.725,KH2013:KH.C9.738
KhC9	.	gene	3996448	3999752	.	+	.	ID=OP2325.1;Name=KH2013:KH.C9.810;Parent=OP2325;Note=SL1:0,SL2:0,SL2:SL1-ratio:NaN,intercistronic distance:15913,upstream in operon
KhC9	.	gene	4015665	4021463	.	+	.	ID=OP2325.2;Name=KH2013:KH.C9.24;Parent=OP2325;Note=SL1:0,SL2:0.773081176103499,SL2:SL1-ratio:Inf,intercistronic distance:26003,downstream in operon
KhC9	.	gene	4047466	4049256	.	+	.	ID=OP2325.3;Name=KH2013:KH.C9.725;Parent=OP2325;Note=SL1:0,SL2:0.0486440203183198,SL2:SL1-ratio:Inf,intercistronic distance:1,downstream in operon
KhC9	.	gene	4049257	4058204	.	+	.	ID=OP2325.4;Name=KH2013:KH.C9.738;Parent=OP2325;Note=SL1:0,SL2:0.285958861196495,SL2:SL1-ratio:Inf,intercistronic distance:NA,downstream in operon
KhC9	.	operon	4009133	4025711	.	-	.	ID=OP2326;Name=OP2326;size=3;genes=KH2013:KH.C9.828,KH2013:KH.C9.558,KH2013:KH.C9.826
KhC9	.	gene	4009133	4014211	.	-	.	ID=OP2326.3;Name=KH2013:KH.C9.828;Parent=OP2326;Note=SL1:0,SL2:0.136414611808418,SL2:SL1-ratio:Inf,intercistronic distance:NA,downstream in operon
KhC9	.	gene	4014212	4014762	.	-	.	ID=OP2326.2;Name=KH2013:KH.C9.558;Parent=OP2326;Note=SL1:0,SL2:0.218047656446373,SL2:SL1-ratio:Inf,intercistronic distance:1,downstream in operon
KhC9	.	gene	4017989	4025711	.	-	.	ID=OP2326.1;Name=KH2013:KH.C9.826;Parent=OP2326;Note=SL1:0,SL2:0,SL2:SL1-ratio:NaN,intercistronic distance:3227,upstream in operon
KhC9	.	operon	4033669	4047172	.	-	.	ID=OP2327;Name=OP2327;size=2;genes=KH2013:KH.C9.211,KH2013:KH.C9.8
KhC9	.	gene	4033669	4042199	.	-	.	ID=OP2327.2;Name=KH2013:KH.C9.211;Parent=OP2327;Note=SL1:0,SL2:0.163659031050389,SL2:SL1-ratio:Inf,intercistronic distance:NA,downstream in operon
KhC9	.	gene	4042200	4047172	.	-	.	ID=OP2327.1;Name=KH2013:KH.C9.8;Parent=OP2327;Note=SL1:0,SL2:0,SL2:SL1-ratio:NaN,intercistronic distance:1,upstream in operon
KhC9	.	operon	4088558	4103205	.	+	.	ID=OP2328;Name=OP2328;size=2;genes=KH2013:KH.C9.475,KH2013:KH.C9.473
KhC9	.	gene	4088558	4090312	.	+	.	ID=OP2328.1;Name=KH2013:KH.C9.475;Parent=OP2328;Note=SL1:0,SL2:0,SL2:SL1-ratio:NaN,intercistronic distance:608,upstream in operon
KhC9	.	gene	4090920	4103205	.	+	.	ID=OP2328.2;Name=KH2013:KH.C9.473;Parent=OP2328;Note=SL1:0,SL2:0.0486440203183198,SL2:SL1-ratio:Inf,intercistronic distance:NA,downstream in operon
KhC9	.	operon	4110662	4155423	.	+	.	ID=OP2329;Name=OP2329;size=8;genes=KH2013:KH.C9.156,KH2013:KH.C9.124,KH2013:KH.C9.573,KH2013:KH.C9.231,KH2013:KH.C9.15,KH2013:KH.C9.771,KH2013:KH.C9.150,KH2013:KH.C9.362
KhC9	.	gene	4110662	4118421	.	+	.	ID=OP2329.1;Name=KH2013:KH.C9.156;Parent=OP2329;Note=SL1:0,SL2:0,SL2:SL1-ratio:NaN,intercistronic distance:494,upstream in operon
KhC9	.	gene	4118915	4120410	.	+	.	ID=OP2329.2;Name=KH2013:KH.C9.124;Parent=OP2329;Note=SL1:0,SL2:2.17670734430027,SL2:SL1-ratio:Inf,intercistronic distance:1,downstream in operon
KhC9	.	gene	4120411	4124110	.	+	.	ID=OP2329.3;Name=KH2013:KH.C9.573;Parent=OP2329;Note=SL1:0,SL2:0.0482318842369183,SL2:SL1-ratio:Inf,intercistronic distance:9280,downstream in operon
KhC9	.	gene	4133390	4133744	.	+	.	ID=OP2329.4;Name=KH2013:KH.C9.231;Parent=OP2329;Note=SL1:0,SL2:0.138389950510004,SL2:SL1-ratio:Inf,intercistronic distance:1532,downstream in operon
KhC9	.	gene	4135276	4137034	.	+	.	ID=OP2329.5;Name=KH2013:KH.C9.15;Parent=OP2329;Note=SL1:0,SL2:0.13496488643033,SL2:SL1-ratio:Inf,intercistronic distance:1,downstream in operon
KhC9	.	gene	4137035	4138796	.	+	.	ID=OP2329.6;Name=KH2013:KH.C9.771;Parent=OP2329;Note=SL1:0,SL2:0.268343893720396,SL2:SL1-ratio:Inf,intercistronic distance:1,downstream in operon
KhC9	.	gene	4138797	4149490	.	+	.	ID=OP2329.7;Name=KH2013:KH.C9.150;Parent=OP2329;Note=SL1:0,SL2:0.144695652710755,SL2:SL1-ratio:Inf,intercistronic distance:481,downstream in operon
KhC9	.	gene	4149971	4155423	.	+	.	ID=OP2329.8;Name=KH2013:KH.C9.362;Parent=OP2329;Note=SL1:0,SL2:0.390894707537356,SL2:SL1-ratio:Inf,intercistronic distance:NA,downstream in operon
KhC9	.	operon	4160686	4164256	.	+	.	ID=OP2330;Name=OP2330;size=2;genes=KH2013:KH.C9.728,KH2013:KH.C9.539
KhC9	.	gene	4160686	4161684	.	+	.	ID=OP2330.1;Name=KH2013:KH.C9.728;Parent=OP2330;Note=SL1:0,SL2:0,SL2:SL1-ratio:NaN,intercistronic distance:601,upstream in operon
KhC9	.	gene	4162285	4164256	.	+	.	ID=OP2330.2;Name=KH2013:KH.C9.539;Parent=OP2330;Note=SL1:0,SL2:0.0476639470571755,SL2:SL1-ratio:Inf,intercistronic distance:NA,downstream in operon
KhC9	.	operon	4164558	4196486	.	+	.	ID=OP2331;Name=OP2331;size=3;genes=KH2013:KH.C9.223,KH2013:KH.C9.95,KH2013:KH.C9.432
KhC9	.	gene	4164558	4166401	.	+	.	ID=OP2331.1;Name=KH2013:KH.C9.223;Parent=OP2331;Note=SL1:0,SL2:0,SL2:SL1-ratio:NaN,intercistronic distance:1178,upstream in operon
KhC9	.	gene	4167579	4174498	.	+	.	ID=OP2331.2;Name=KH2013:KH.C9.95;Parent=OP2331;Note=SL1:0,SL2:0.0700466531831774,SL2:SL1-ratio:Inf,intercistronic distance:3600,downstream in operon
KhC9	.	gene	4178098	4196486	.	+	.	ID=OP2331.3;Name=KH2013:KH.C9.432;Parent=OP2331;Note=SL1:0,SL2:0.307685959489864,SL2:SL1-ratio:Inf,intercistronic distance:NA,downstream in operon
KhC9	.	operon	4174436	4209496	.	-	.	ID=OP2332;Name=OP2332;size=2;genes=KH2013:KH.C9.130,KH2013:KH.C9.25
KhC9	.	gene	4174436	4176879	.	-	.	ID=OP2332.2;Name=KH2013:KH.C9.130;Parent=OP2332;Note=SL1:0,SL2:0.245298390283279,SL2:SL1-ratio:Inf,intercistronic distance:NA,downstream in operon
KhC9	.	gene	4205919	4209496	.	-	.	ID=OP2332.1;Name=KH2013:KH.C9.25;Parent=OP2332;Note=SL1:0,SL2:0,SL2:SL1-ratio:NaN,intercistronic distance:29040,upstream in operon
KhC9	.	operon	4222445	4233628	.	+	.	ID=OP2333;Name=OP2333;size=2;genes=KH2013:KH.C9.37,KH2013:KH.C9.543
KhC9	.	gene	4222445	4226000	.	+	.	ID=OP2333.1;Name=KH2013:KH.C9.37;Parent=OP2333;Note=SL1:0,SL2:0,SL2:SL1-ratio:NaN,intercistronic distance:2360,upstream in operon
KhC9	.	gene	4228360	4233628	.	+	.	ID=OP2333.2;Name=KH2013:KH.C9.543;Parent=OP2333;Note=SL1:0,SL2:0.262841004707873,SL2:SL1-ratio:Inf,intercistronic distance:NA,downstream in operon
KhC9	.	operon	4249634	4256203	.	-	.	ID=OP2334;Name=OP2334;size=2;genes=KH2013:KH.C9.396,KH2013:KH.C9.628
KhC9	.	gene	4249634	4253289	.	-	.	ID=OP2334.2;Name=KH2013:KH.C9.396;Parent=OP2334;Note=SL1:0,SL2:0.906048559302829,SL2:SL1-ratio:Inf,intercistronic distance:NA,downstream in operon
KhC9	.	gene	4255486	4256203	.	-	.	ID=OP2334.1;Name=KH2013:KH.C9.628;Parent=OP2334;Note=SL1:0,SL2:0,SL2:SL1-ratio:NaN,intercistronic distance:2197,upstream in operon
KhC9	.	operon	4256756	4260022	.	-	.	ID=OP2335;Name=OP2335;size=2;genes=KH2013:KH.C9.781,KH2013:KH.C9.688
KhC9	.	gene	4256756	4258468	.	-	.	ID=OP2335.2;Name=KH2013:KH.C9.781;Parent=OP2335;Note=SL1:0,SL2:0.139364894124877,SL2:SL1-ratio:Inf,intercistronic distance:NA,downstream in operon
KhC9	.	gene	4259423	4260022	.	-	.	ID=OP2335.1;Name=KH2013:KH.C9.688;Parent=OP2335;Note=SL1:0,SL2:0,SL2:SL1-ratio:NaN,intercistronic distance:955,upstream in operon
KhC9	.	operon	4261800	4384774	.	-	.	ID=OP2336;Name=OP2336;size=3;genes=KH2013:KH.C9.28,KH2013:KH.C9.101,KH2013:KH.C9.776
KhC9	.	gene	4261800	4286626	.	-	.	ID=OP2336.3;Name=KH2013:KH.C9.28;Parent=OP2336;Note=SL1:0,SL2:0.231112669474398,SL2:SL1-ratio:Inf,intercistronic distance:NA,downstream in operon
KhC9	.	gene	4293040	4305218	.	-	.	ID=OP2336.2;Name=KH2013:KH.C9.101;Parent=OP2336;Note=SL1:0,SL2:0.446460487613035,SL2:SL1-ratio:Inf,intercistronic distance:6414,downstream in operon
KhC9	.	gene	4381948	4384774	.	-	.	ID=OP2336.1;Name=KH2013:KH.C9.776;Parent=OP2336;Note=SL1:0,SL2:0,SL2:SL1-ratio:NaN,intercistronic distance:76730,upstream in operon
KhC9	.	operon	4308369	4320071	.	+	.	ID=OP2337;Name=OP2337;size=2;genes=KH2013:KH.C9.754,KH2013:KH.C9.582
KhC9	.	gene	4308369	4309246	.	+	.	ID=OP2337.1;Name=KH2013:KH.C9.754;Parent=OP2337;Note=SL1:0,SL2:0,SL2:SL1-ratio:NaN,intercistronic distance:1753,upstream in operon
KhC9	.	gene	4310999	4320071	.	+	.	ID=OP2337.2;Name=KH2013:KH.C9.582;Parent=OP2337;Note=SL1:0,SL2:0.258042134517696,SL2:SL1-ratio:Inf,intercistronic distance:NA,downstream in operon
KhC9	.	operon	4374811	4411893	.	+	.	ID=OP2338;Name=OP2338;size=3;genes=KH2013:KH.C9.764,KH2013:KH.C9.854,KH2013:KH.C9.445
KhC9	.	gene	4374811	4381927	.	+	.	ID=OP2338.1;Name=KH2013:KH.C9.764;Parent=OP2338;Note=SL1:0,SL2:0,SL2:SL1-ratio:NaN,intercistronic distance:11930,upstream in operon
KhC9	.	gene	4393857	4410022	.	+	.	ID=OP2338.2;Name=KH2013:KH.C9.854;Parent=OP2338;Note=SL1:0,SL2:0.0964637684738366,SL2:SL1-ratio:Inf,intercistronic distance:238,downstream in operon
KhC9	.	gene	4410260	4411893	.	+	.	ID=OP2338.3;Name=KH2013:KH.C9.445;Parent=OP2338;Note=SL1:0,SL2:0.0483567771624053,SL2:SL1-ratio:Inf,intercistronic distance:NA,downstream in operon
KhC9	.	operon	4412201	4456856	.	+	.	ID=OP2339;Name=OP2339;size=3;genes=KH2013:KH.C9.91,KH2013:KH.C9.535,KH2013:KH.C9.17
KhC9	.	gene	4412201	4414948	.	+	.	ID=OP2339.1;Name=KH2013:KH.C9.91;Parent=OP2339;Note=SL1:0,SL2:0,SL2:SL1-ratio:NaN,intercistronic distance:31216,upstream in operon
KhC9	.	gene	4446164	4448783	.	+	.	ID=OP2339.2;Name=KH2013:KH.C9.535;Parent=OP2339;Note=SL1:0,SL2:0.49677099447863,SL2:SL1-ratio:Inf,intercistronic distance:4390,downstream in operon
KhC9	.	gene	4453173	4456856	.	+	.	ID=OP2339.3;Name=KH2013:KH.C9.17;Parent=OP2339;Note=SL1:0,SL2:0.145932060954959,SL2:SL1-ratio:Inf,intercistronic distance:NA,downstream in operon
KhC9	.	operon	4429247	4441551	.	-	.	ID=OP2340;Name=OP2340;size=2;genes=KH2013:KH.C9.813,KH2013:KH.C9.802
KhC9	.	gene	4429247	4439089	.	-	.	ID=OP2340.2;Name=KH2013:KH.C9.813;Parent=OP2340;Note=SL1:0,SL2:0.0900400459552905,SL2:SL1-ratio:Inf,intercistronic distance:NA,downstream in operon
KhC9	.	gene	4439090	4441551	.	-	.	ID=OP2340.1;Name=KH2013:KH.C9.802;Parent=OP2340;Note=SL1:0,SL2:0,SL2:SL1-ratio:NaN,intercistronic distance:1,upstream in operon
KhC9	.	operon	4441552	4498090	.	-	.	ID=OP2341;Name=OP2341;size=3;genes=KH2013:KH.C9.726,KH2013:KH.C9.115,KH2013:KH.C9.343
KhC9	.	gene	4441552	4444166	.	-	.	ID=OP2341.3;Name=KH2013:KH.C9.726;Parent=OP2341;Note=SL1:0,SL2:0.219228372869881,SL2:SL1-ratio:Inf,intercistronic distance:NA,downstream in operon
KhC9	.	gene	4465240	4467649	.	-	.	ID=OP2341.2;Name=KH2013:KH.C9.115;Parent=OP2341;Note=SL1:0,SL2:0.134386188981574,SL2:SL1-ratio:Inf,intercistronic distance:21074,downstream in operon
KhC9	.	gene	4493472	4498090	.	-	.	ID=OP2341.1;Name=KH2013:KH.C9.343;Parent=OP2341;Note=SL1:0,SL2:0,SL2:SL1-ratio:NaN,intercistronic distance:25823,upstream in operon
KhC9	.	operon	4457920	4462971	.	+	.	ID=OP2342;Name=OP2342;size=2;genes=KH2013:KH.C9.678,KH2013:KH.C9.87
KhC9	.	gene	4457920	4459914	.	+	.	ID=OP2342.1;Name=KH2013:KH.C9.678;Parent=OP2342;Note=SL1:0,SL2:0,SL2:SL1-ratio:NaN,intercistronic distance:1,upstream in operon
KhC9	.	gene	4459915	4462971	.	+	.	ID=OP2342.2;Name=KH2013:KH.C9.87;Parent=OP2342;Note=SL1:0,SL2:0.933864247578802,SL2:SL1-ratio:Inf,intercistronic distance:NA,downstream in operon
KhC9	.	operon	4462257	4466026	.	+	.	ID=OP2343;Name=OP2343;size=2;genes=KH2013:KH.C9.898,KH2013:KH.C9.163
KhC9	.	gene	4462257	4462971	.	+	.	ID=OP2343.1;Name=KH2013:KH.C9.898;Parent=OP2343;Note=SL1:0,SL2:0,SL2:SL1-ratio:NaN,intercistronic distance:1,upstream in operon
KhC9	.	gene	4462972	4466026	.	+	.	ID=OP2343.2;Name=KH2013:KH.C9.163;Parent=OP2343;Note=SL1:0,SL2:0.256889067106573,SL2:SL1-ratio:Inf,intercistronic distance:NA,downstream in operon
KhC9	.	operon	4468140	4482433	.	+	.	ID=OP2344;Name=OP2344;size=4;genes=KH2013:KH.C9.457,KH2013:KH.C9.127,KH2013:KH.C9.775,KH2013:KH.C9.250
KhC9	.	gene	4468140	4470544	.	+	.	ID=OP2344.1;Name=KH2013:KH.C9.457;Parent=OP2344;Note=SL1:0,SL2:0,SL2:SL1-ratio:NaN,intercistronic distance:54,upstream in operon
KhC9	.	gene	4470598	4472004	.	+	.	ID=OP2344.2;Name=KH2013:KH.C9.127;Parent=OP2344;Note=SL1:0,SL2:0.0659344773612713,SL2:SL1-ratio:Inf,intercistronic distance:1,downstream in operon
KhC9	.	gene	4472005	4475700	.	+	.	ID=OP2344.3;Name=KH2013:KH.C9.775;Parent=OP2344;Note=SL1:0,SL2:0.373204213122163,SL2:SL1-ratio:Inf,intercistronic distance:826,downstream in operon
KhC9	.	gene	4476526	4482433	.	+	.	ID=OP2344.4;Name=KH2013:KH.C9.250;Parent=OP2344;Note=SL1:0,SL2:0.37828638072553,SL2:SL1-ratio:Inf,intercistronic distance:NA,downstream in operon
KhC9	.	operon	4489126	4506303	.	+	.	ID=OP2345;Name=OP2345;size=2;genes=KH2013:KH.C9.690,KH2013:KH.C9.737
KhC9	.	gene	4489126	4492387	.	+	.	ID=OP2345.1;Name=KH2013:KH.C9.690;Parent=OP2345;Note=SL1:0,SL2:0,SL2:SL1-ratio:NaN,intercistronic distance:7257,upstream in operon
KhC9	.	gene	4499644	4506303	.	+	.	ID=OP2345.2;Name=KH2013:KH.C9.737;Parent=OP2345;Note=SL1:0,SL2:0.458823325373367,SL2:SL1-ratio:Inf,intercistronic distance:NA,downstream in operon
KhC9	.	operon	4507785	4521364	.	+	.	ID=OP2346;Name=OP2346;size=3;genes=KH2013:KH.C9.487,KH2013:KH.C9.381,KH2013:KH.C9.523
KhC9	.	gene	4507785	4515118	.	+	.	ID=OP2346.1;Name=KH2013:KH.C9.487;Parent=OP2346;Note=SL1:0,SL2:0,SL2:SL1-ratio:NaN,intercistronic distance:693,upstream in operon
KhC9	.	gene	4515811	4518038	.	+	.	ID=OP2346.2;Name=KH2013:KH.C9.381;Parent=OP2346;Note=SL1:0,SL2:0.230086370725123,SL2:SL1-ratio:Inf,intercistronic distance:326,downstream in operon
KhC9	.	gene	4518364	4521364	.	+	.	ID=OP2346.3;Name=KH2013:KH.C9.523;Parent=OP2346;Note=SL1:0,SL2:0.111276846836716,SL2:SL1-ratio:Inf,intercistronic distance:NA,downstream in operon
KhC9	.	operon	4526099	4566814	.	+	.	ID=OP2347;Name=OP2347;size=3;genes=KH2013:KH.C9.386,KH2013:KH.C9.160,KH2013:KH.C9.170
KhC9	.	gene	4526099	4529487	.	+	.	ID=OP2347.1;Name=KH2013:KH.C9.386;Parent=OP2347;Note=SL1:0,SL2:0,SL2:SL1-ratio:NaN,intercistronic distance:20771,upstream in operon
KhC9	.	gene	4550258	4559285	.	+	.	ID=OP2347.2;Name=KH2013:KH.C9.160;Parent=OP2347;Note=SL1:0,SL2:0.121129738455697,SL2:SL1-ratio:Inf,intercistronic distance:1685,downstream in operon
KhC9	.	gene	4560970	4566814	.	+	.	ID=OP2347.3;Name=KH2013:KH.C9.170;Parent=OP2347;Note=SL1:0,SL2:0.211541223894222,SL2:SL1-ratio:Inf,intercistronic distance:NA,downstream in operon
KhC9	.	operon	4529423	4555216	.	-	.	ID=OP2348;Name=OP2348;size=3;genes=KH2013:KH.C9.398,KH2013:KH.C9.262,KH2013:KH.C9.159
KhC9	.	gene	4529423	4532928	.	-	.	ID=OP2348.3;Name=KH2013:KH.C9.398;Parent=OP2348;Note=SL1:0,SL2:0.0687930332625202,SL2:SL1-ratio:Inf,intercistronic distance:NA,downstream in operon
KhC9	.	gene	4534666	4549311	.	-	.	ID=OP2348.2;Name=KH2013:KH.C9.262;Parent=OP2348;Note=SL1:0,SL2:0.0476639470571755,SL2:SL1-ratio:Inf,intercistronic distance:1738,downstream in operon
KhC9	.	gene	4552608	4555216	.	-	.	ID=OP2348.1;Name=KH2013:KH.C9.159;Parent=OP2348;Note=SL1:0,SL2:0,SL2:SL1-ratio:NaN,intercistronic distance:3297,upstream in operon
KhC9	.	operon	4567056	4607660	.	+	.	ID=OP2349;Name=OP2349;size=7;genes=KH2013:KH.C9.516,KH2013:KH.C9.394,KH2013:KH.C9.213,KH2013:KH.C9.202,KH2013:KH.C9.189,KH2013:KH.C9.646,KH2013:KH.C9.711
KhC9	.	gene	4567056	4569528	.	+	.	ID=OP2349.1;Name=KH2013:KH.C9.516;Parent=OP2349;Note=SL1:0,SL2:0,SL2:SL1-ratio:NaN,intercistronic distance:669,upstream in operon
KhC9	.	gene	4570197	4576864	.	+	.	ID=OP2349.2;Name=KH2013:KH.C9.394;Parent=OP2349;Note=SL1:0,SL2:0.0972880406366396,SL2:SL1-ratio:Inf,intercistronic distance:1425,downstream in operon
KhC9	.	gene	4578289	4581747	.	+	.	ID=OP2349.3;Name=KH2013:KH.C9.213;Parent=OP2349;Note=SL1:0,SL2:0.0482318842369183,SL2:SL1-ratio:Inf,intercistronic distance:334,downstream in operon
KhC9	.	gene	4582081	4585373	.	+	.	ID=OP2349.4;Name=KH2013:KH.C9.202;Parent=OP2349;Note=SL1:0,SL2:0.0687930332625202,SL2:SL1-ratio:Inf,intercistronic distance:3429,downstream in operon
KhC9	.	gene	4588802	4595049	.	+	.	ID=OP2349.5;Name=KH2013:KH.C9.189;Parent=OP2349;Note=SL1:0,SL2:0.146288464174467,SL2:SL1-ratio:Inf,intercistronic distance:117,downstream in operon
KhC9	.	gene	4595166	4602566	.	+	.	ID=OP2349.6;Name=KH2013:KH.C9.646;Parent=OP2349;Note=SL1:0,SL2:0.0764375054076784,SL2:SL1-ratio:Inf,intercistronic distance:22,downstream in operon
KhC9	.	gene	4602588	4607660	.	+	.	ID=OP2349.7;Name=KH2013:KH.C9.711;Parent=OP2349;Note=SL1:0,SL2:0.307651797506799,SL2:SL1-ratio:Inf,intercistronic distance:NA,downstream in operon
KhC9	.	operon	4627279	4637336	.	-	.	ID=OP2350;Name=OP2350;size=3;genes=KH2013:KH.C9.786,KH2013:KH.C9.11,KH2013:KH.C9.734
KhC9	.	gene	4627279	4632092	.	-	.	ID=OP2350.3;Name=KH2013:KH.C9.786;Parent=OP2350;Note=SL1:0,SL2:0.313061392368309,SL2:SL1-ratio:Inf,intercistronic distance:NA,downstream in operon
KhC9	.	gene	4632093	4633941	.	-	.	ID=OP2350.2;Name=KH2013:KH.C9.11;Parent=OP2350;Note=SL1:0,SL2:0.0958941494927879,SL2:SL1-ratio:Inf,intercistronic distance:1,downstream in operon
KhC9	.	gene	4634951	4637336	.	-	.	ID=OP2350.1;Name=KH2013:KH.C9.734;Parent=OP2350;Note=SL1:0,SL2:0,SL2:SL1-ratio:NaN,intercistronic distance:1010,upstream in operon
KhC9	.	operon	4639620	4663727	.	+	.	ID=OP2351;Name=OP2351;size=2;genes=KH2013:KH.C9.268,KH2013:KH.C9.157
KhC9	.	gene	4639620	4640628	.	+	.	ID=OP2351.1;Name=KH2013:KH.C9.268;Parent=OP2351;Note=SL1:0,SL2:0,SL2:SL1-ratio:NaN,intercistronic distance:13814,upstream in operon
KhC9	.	gene	4654442	4663727	.	+	.	ID=OP2351.2;Name=KH2013:KH.C9.157;Parent=OP2351;Note=SL1:0,SL2:0.163318296592151,SL2:SL1-ratio:Inf,intercistronic distance:NA,downstream in operon
KhC9	.	operon	4640675	4651109	.	-	.	ID=OP2352;Name=OP2352;size=2;genes=KH2013:KH.C9.659,KH2013:KH.C9.276
KhC9	.	gene	4640675	4647296	.	-	.	ID=OP2352.2;Name=KH2013:KH.C9.659;Parent=OP2352;Note=SL1:0,SL2:0.143495113938464,SL2:SL1-ratio:Inf,intercistronic distance:NA,downstream in operon
KhC9	.	gene	4650357	4651109	.	-	.	ID=OP2352.1;Name=KH2013:KH.C9.276;Parent=OP2352;Note=SL1:0,SL2:0,SL2:SL1-ratio:NaN,intercistronic distance:3061,upstream in operon
KhC9	.	operon	4663786	4672813	.	-	.	ID=OP2353;Name=OP2353;size=2;genes=KH2013:KH.C9.848,KH2013:KH.C9.883
KhC9	.	gene	4663786	4670816	.	-	.	ID=OP2353.2;Name=KH2013:KH.C9.848;Parent=OP2353;Note=SL1:0,SL2:0.0924918137753924,SL2:SL1-ratio:Inf,intercistronic distance:NA,downstream in operon
KhC9	.	gene	4670817	4672813	.	-	.	ID=OP2353.1;Name=KH2013:KH.C9.883;Parent=OP2353;Note=SL1:0,SL2:0,SL2:SL1-ratio:NaN,intercistronic distance:1,upstream in operon
KhC9	.	operon	4676821	4739887	.	+	.	ID=OP2354;Name=OP2354;size=2;genes=KH2013:KH.C9.177,KH2013:KH.C9.131
KhC9	.	gene	4676821	4678526	.	+	.	ID=OP2354.1;Name=KH2013:KH.C9.177;Parent=OP2354;Note=SL1:0,SL2:0,SL2:SL1-ratio:NaN,intercistronic distance:41247,upstream in operon
KhC9	.	gene	4719773	4739887	.	+	.	ID=OP2354.2;Name=KH2013:KH.C9.131;Parent=OP2354;Note=SL1:0,SL2:0.357508653677737,SL2:SL1-ratio:Inf,intercistronic distance:NA,downstream in operon
KhC9	.	operon	4713820	4751819	.	-	.	ID=OP2355;Name=OP2355;size=3;genes=KH2013:KH.C9.197,KH2013:KH.C9.135,KH2013:KH.C9.501
KhC9	.	gene	4713820	4716879	.	-	.	ID=OP2355.3;Name=KH2013:KH.C9.197;Parent=OP2355;Note=SL1:0,SL2:0.0916047169299674,SL2:SL1-ratio:Inf,intercistronic distance:NA,downstream in operon
KhC9	.	gene	4739865	4745938	.	-	.	ID=OP2355.2;Name=KH2013:KH.C9.135;Parent=OP2355;Note=SL1:0,SL2:0.163332074290225,SL2:SL1-ratio:Inf,intercistronic distance:22986,downstream in operon
KhC9	.	gene	4750303	4751819	.	-	.	ID=OP2355.1;Name=KH2013:KH.C9.501;Parent=OP2355;Note=SL1:0,SL2:0,SL2:SL1-ratio:NaN,intercistronic distance:4365,upstream in operon
KhC9	.	operon	4747118	4787101	.	+	.	ID=OP2356;Name=OP2356;size=2;genes=KH2013:KH.C9.843,KH2013:KH.C9.176
KhC9	.	gene	4747118	4750980	.	+	.	ID=OP2356.1;Name=KH2013:KH.C9.843;Parent=OP2356;Note=SL1:0,SL2:0,SL2:SL1-ratio:NaN,intercistronic distance:2059,upstream in operon
KhC9	.	gene	4753039	4787101	.	+	.	ID=OP2356.2;Name=KH2013:KH.C9.176;Parent=OP2356;Note=SL1:0,SL2:0.194221456123542,SL2:SL1-ratio:Inf,intercistronic distance:NA,downstream in operon
KhC9	.	operon	4806135	4895441	.	-	.	ID=OP2357;Name=OP2357;size=7;genes=KH2013:KH.C9.559,KH2013:KH.C9.613,KH2013:KH.C9.891,KH2013:KH.C9.877,KH2013:KH.C9.758,KH2013:KH.C9.112,KH2013:KH.C9.861
KhC9	.	gene	4806135	4811618	.	-	.	ID=OP2357.7;Name=KH2013:KH.C9.559;Parent=OP2357;Note=SL1:0,SL2:0.356451818492323,SL2:SL1-ratio:Inf,intercistronic distance:NA,downstream in operon
KhC9	.	gene	4813546	4818115	.	-	.	ID=OP2357.6;Name=KH2013:KH.C9.613;Parent=OP2357;Note=SL1:0,SL2:0.219313653243492,SL2:SL1-ratio:Inf,intercistronic distance:1928,downstream in operon
KhC9	.	gene	4818116	4819703	.	-	.	ID=OP2357.5;Name=KH2013:KH.C9.891;Parent=OP2357;Note=SL1:0,SL2:1.20420376814047,SL2:SL1-ratio:Inf,intercistronic distance:1,downstream in operon
KhC9	.	gene	4820319	4834045	.	-	.	ID=OP2357.4;Name=KH2013:KH.C9.877;Parent=OP2357;Note=SL1:0,SL2:1.55485909447058,SL2:SL1-ratio:Inf,intercistronic distance:616,downstream in operon
KhC9	.	gene	4834902	4841651	.	-	.	ID=OP2357.3;Name=KH2013:KH.C9.758;Parent=OP2357;Note=SL1:0,SL2:0.367742870262522,SL2:SL1-ratio:Inf,intercistronic distance:857,downstream in operon
KhC9	.	gene	4842045	4887650	.	-	.	ID=OP2357.2;Name=KH2013:KH.C9.112;Parent=OP2357;Note=SL1:0,SL2:0.204400052787172,SL2:SL1-ratio:Inf,intercistronic distance:394,downstream in operon
KhC9	.	gene	4892568	4895441	.	-	.	ID=OP2357.1;Name=KH2013:KH.C9.861;Parent=OP2357;Note=SL1:0,SL2:0,SL2:SL1-ratio:NaN,intercistronic distance:4918,upstream in operon
KhC9	.	operon	4835109	4901807	.	+	.	ID=OP2358;Name=OP2358;size=3;genes=KH2013:KH.C9.330,KH2013:KH.C9.896,KH2013:KH.C9.894
KhC9	.	gene	4835109	4836280	.	+	.	ID=OP2358.1;Name=KH2013:KH.C9.330;Parent=OP2358;Note=SL1:0,SL2:0,SL2:SL1-ratio:NaN,intercistronic distance:55573,upstream in operon
KhC9	.	gene	4891853	4894673	.	+	.	ID=OP2358.2;Name=KH2013:KH.C9.896;Parent=OP2358;Note=SL1:0,SL2:0.122580956754174,SL2:SL1-ratio:Inf,intercistronic distance:325,downstream in operon
KhC9	.	gene	4894998	4901807	.	+	.	ID=OP2358.3;Name=KH2013:KH.C9.894;Parent=OP2358;Note=SL1:0,SL2:0.146288464174467,SL2:SL1-ratio:Inf,intercistronic distance:NA,downstream in operon
KhC9	.	operon	4899370	4925742	.	-	.	ID=OP2359;Name=OP2359;size=3;genes=KH2013:KH.C9.64,KH2013:KH.C9.85,KH2013:KH.C9.66
KhC9	.	gene	4899370	4903141	.	-	.	ID=OP2359.3;Name=KH2013:KH.C9.64;Parent=OP2359;Note=SL1:0,SL2:1.96935280551075,SL2:SL1-ratio:Inf,intercistronic distance:NA,downstream in operon
KhC9	.	gene	4904035	4922167	.	-	.	ID=OP2359.2;Name=KH2013:KH.C9.85;Parent=OP2359;Note=SL1:0,SL2:0.211753393096564,SL2:SL1-ratio:Inf,intercistronic distance:894,downstream in operon
KhC9	.	gene	4923401	4925742	.	-	.	ID=OP2359.1;Name=KH2013:KH.C9.66;Parent=OP2359;Note=SL1:0,SL2:0,SL2:SL1-ratio:NaN,intercistronic distance:1234,upstream in operon
KhC9	.	operon	4927603	5040441	.	-	.	ID=OP2360;Name=OP2360;size=11;genes=KH2013:KH.C9.254,KH2013:KH.C9.654,KH2013:KH.C9.804,KH2013:KH.C9.210,KH2013:KH.C9.320,KH2013:KH.C9.39,KH2013:KH.C9.10,KH2013:KH.C9.287,KH2013:KH.C9.106,KH2013:KH.C9.241,KH2013:KH.C9.681
KhC9	.	gene	4927603	4932580	.	-	.	ID=OP2360.11;Name=KH2013:KH.C9.254;Parent=OP2360;Note=SL1:0,SL2:0.367584912724102,SL2:SL1-ratio:Inf,intercistronic distance:NA,downstream in operon
KhC9	.	gene	4932581	4934355	.	-	.	ID=OP2360.10;Name=KH2013:KH.C9.654;Parent=OP2360;Note=SL1:0,SL2:0.0808498481209587,SL2:SL1-ratio:Inf,intercistronic distance:1,downstream in operon
KhC9	.	gene	4936856	4949846	.	-	.	ID=OP2360.9;Name=KH2013:KH.C9.804;Parent=OP2360;Note=SL1:0,SL2:0.723207708714582,SL2:SL1-ratio:Inf,intercistronic distance:2501,downstream in operon
KhC9	.	gene	4950799	4956584	.	-	.	ID=OP2360.8;Name=KH2013:KH.C9.210;Parent=OP2360;Note=SL1:0,SL2:0.0482318842369183,SL2:SL1-ratio:Inf,intercistronic distance:953,downstream in operon
KhC9	.	gene	4956610	4963310	.	-	.	ID=OP2360.7;Name=KH2013:KH.C9.320;Parent=OP2360;Note=SL1:0,SL2:0.103040570997515,SL2:SL1-ratio:Inf,intercistronic distance:26,downstream in operon
KhC9	.	gene	4967575	4983872	.	-	.	ID=OP2360.6;Name=KH2013:KH.C9.39;Parent=OP2360;Note=SL1:0,SL2:0.134779006431185,SL2:SL1-ratio:Inf,intercistronic distance:4265,downstream in operon
KhC9	.	gene	4984711	4988887	.	-	.	ID=OP2360.5;Name=KH2013:KH.C9.10;Parent=OP2360;Note=SL1:0,SL2:1.05334837809033,SL2:SL1-ratio:Inf,intercistronic distance:839,downstream in operon
KhC9	.	gene	4989035	4992490	.	-	.	ID=OP2360.4;Name=KH2013:KH.C9.287;Parent=OP2360;Note=SL1:0,SL2:0.0964637684738366,SL2:SL1-ratio:Inf,intercistronic distance:148,downstream in operon
KhC9	.	gene	4992726	5006654	.	-	.	ID=OP2360.3;Name=KH2013:KH.C9.106;Parent=OP2360;Note=SL1:0,SL2:0.0483567771624053,SL2:SL1-ratio:Inf,intercistronic distance:236,downstream in operon
KhC9	.	gene	5007887	5023938	.	-	.	ID=OP2360.2;Name=KH2013:KH.C9.241;Parent=OP2360;Note=SL1:0,SL2:2.02910764515725,SL2:SL1-ratio:Inf,intercistronic distance:1233,downstream in operon
KhC9	.	gene	5031235	5040441	.	-	.	ID=OP2360.1;Name=KH2013:KH.C9.681;Parent=OP2360;Note=SL1:0,SL2:0,SL2:SL1-ratio:NaN,intercistronic distance:7297,upstream in operon
KhC9	.	operon	5003285	5014348	.	+	.	ID=OP2361;Name=OP2361;size=2;genes=KH2013:KH.C9.536,KH2013:KH.C9.405
KhC9	.	gene	5003285	5004017	.	+	.	ID=OP2361.1;Name=KH2013:KH.C9.536;Parent=OP2361;Note=SL1:0,SL2:0,SL2:SL1-ratio:NaN,intercistronic distance:9034,upstream in operon
KhC9	.	gene	5013051	5014348	.	+	.	ID=OP2361.2;Name=KH2013:KH.C9.405;Parent=OP2361;Note=SL1:0,SL2:0.159532979216684,SL2:SL1-ratio:Inf,intercistronic distance:NA,downstream in operon
KhC9	.	operon	5025700	5066709	.	+	.	ID=OP2362;Name=OP2362;size=2;genes=KH2013:KH.C9.509,KH2013:KH.C9.133
KhC9	.	gene	5025700	5026677	.	+	.	ID=OP2362.1;Name=KH2013:KH.C9.509;Parent=OP2362;Note=SL1:0,SL2:0,SL2:SL1-ratio:NaN,intercistronic distance:16265,upstream in operon
KhC9	.	gene	5042942	5066709	.	+	.	ID=OP2362.2;Name=KH2013:KH.C9.133;Parent=OP2362;Note=SL1:0,SL2:0.170876659547691,SL2:SL1-ratio:Inf,intercistronic distance:NA,downstream in operon
KhC9	.	operon	5067574	5113326	.	-	.	ID=OP2363;Name=OP2363;size=5;genes=KH2013:KH.C9.407,KH2013:KH.C9.224,KH2013:KH.C9.498,KH2013:KH.C9.680,KH2013:KH.C9.598
KhC9	.	gene	5067574	5079081	.	-	.	ID=OP2363.5;Name=KH2013:KH.C9.407;Parent=OP2363;Note=SL1:0,SL2:0.281511936142768,SL2:SL1-ratio:Inf,intercistronic distance:NA,downstream in operon
KhC9	.	gene	5085121	5093172	.	-	.	ID=OP2363.4;Name=KH2013:KH.C9.224;Parent=OP2363;Note=SL1:0,SL2:0.197016737202793,SL2:SL1-ratio:Inf,intercistronic distance:6040,downstream in operon
KhC9	.	gene	5094413	5098385	.	-	.	ID=OP2363.3;Name=KH2013:KH.C9.498;Parent=OP2363;Note=SL1:0,SL2:0.181531067725387,SL2:SL1-ratio:Inf,intercistronic distance:1241,downstream in operon
KhC9	.	gene	5098745	5102887	.	-	.	ID=OP2363.2;Name=KH2013:KH.C9.680;Parent=OP2363;Note=SL1:0,SL2:0.205891795105768,SL2:SL1-ratio:Inf,intercistronic distance:360,downstream in operon
KhC9	.	gene	5111718	5113326	.	-	.	ID=OP2363.1;Name=KH2013:KH.C9.598;Parent=OP2363;Note=SL1:0,SL2:0,SL2:SL1-ratio:NaN,intercistronic distance:8831,upstream in operon
KhC9	.	operon	5085786	5089391	.	+	.	ID=OP2364;Name=OP2364;size=2;genes=KH2013:KH.C9.155,KH2013:KH.C9.62
KhC9	.	gene	5085786	5087876	.	+	.	ID=OP2364.1;Name=KH2013:KH.C9.155;Parent=OP2364;Note=SL1:0,SL2:0,SL2:SL1-ratio:NaN,intercistronic distance:333,upstream in operon
KhC9	.	gene	5088209	5089391	.	+	.	ID=OP2364.2;Name=KH2013:KH.C9.62;Parent=OP2364;Note=SL1:0,SL2:0.108129040907948,SL2:SL1-ratio:Inf,intercistronic distance:NA,downstream in operon
KhC9	.	operon	5093002	5193705	.	+	.	ID=OP2365;Name=OP2365;size=8;genes=KH2013:KH.C9.438,KH2013:KH.C9.703,KH2013:KH.C9.404,KH2013:KH.C9.220,KH2013:KH.C9.653,KH2013:KH.C9.190,KH2013:KH.C9.815,KH2013:KH.C9.341
KhC9	.	gene	5093002	5093929	.	+	.	ID=OP2365.1;Name=KH2013:KH.C9.438;Parent=OP2365;Note=SL1:0,SL2:0,SL2:SL1-ratio:NaN,intercistronic distance:14234,upstream in operon
KhC9	.	gene	5108163	5114039	.	+	.	ID=OP2365.2;Name=KH2013:KH.C9.703;Parent=OP2365;Note=SL1:0,SL2:0.184846962165103,SL2:SL1-ratio:Inf,intercistronic distance:14773,downstream in operon
KhC9	.	gene	5128812	5129964	.	+	.	ID=OP2365.3;Name=KH2013:KH.C9.404;Parent=OP2365;Note=SL1:0,SL2:0.224286794419424,SL2:SL1-ratio:Inf,intercistronic distance:3044,downstream in operon
KhC9	.	gene	5133008	5135343	.	+	.	ID=OP2365.4;Name=KH2013:KH.C9.220;Parent=OP2365;Note=SL1:0,SL2:0.08448171612323,SL2:SL1-ratio:Inf,intercistronic distance:15638,downstream in operon
KhC9	.	gene	5150981	5152837	.	+	.	ID=OP2365.5;Name=KH2013:KH.C9.653;Parent=OP2365;Note=SL1:0,SL2:0.341017311553887,SL2:SL1-ratio:Inf,intercistronic distance:8828,downstream in operon
KhC9	.	gene	5161665	5167986	.	+	.	ID=OP2365.6;Name=KH2013:KH.C9.190;Parent=OP2365;Note=SL1:0,SL2:0.0476639470571755,SL2:SL1-ratio:Inf,intercistronic distance:20362,downstream in operon
KhC9	.	gene	5188348	5192993	.	+	.	ID=OP2365.7;Name=KH2013:KH.C9.815;Parent=OP2365;Note=SL1:0,SL2:1.3311698605217,SL2:SL1-ratio:Inf,intercistronic distance:1,downstream in operon
KhC9	.	gene	5192994	5193705	.	+	.	ID=OP2365.8;Name=KH2013:KH.C9.341;Parent=OP2365;Note=SL1:0,SL2:0.133911089535575,SL2:SL1-ratio:Inf,intercistronic distance:NA,downstream in operon
KhC9	.	operon	5125500	5132651	.	-	.	ID=OP2366;Name=OP2366;size=3;genes=KH2013:KH.C9.402,KH2013:KH.C9.556,KH2013:KH.C9.871
KhC9	.	gene	5125500	5127125	.	-	.	ID=OP2366.3;Name=KH2013:KH.C9.402;Parent=OP2366;Note=SL1:0,SL2:1.11527764008834,SL2:SL1-ratio:Inf,intercistronic distance:NA,downstream in operon
KhC9	.	gene	5127126	5128603	.	-	.	ID=OP2366.2;Name=KH2013:KH.C9.556;Parent=OP2366;Note=SL1:0,SL2:0.165940517543771,SL2:SL1-ratio:Inf,intercistronic distance:1,downstream in operon
KhC9	.	gene	5129609	5132651	.	-	.	ID=OP2366.1;Name=KH2013:KH.C9.871;Parent=OP2366;Note=SL1:0,SL2:0,SL2:SL1-ratio:NaN,intercistronic distance:1006,upstream in operon
KhC9	.	operon	5135261	5202786	.	-	.	ID=OP2367;Name=OP2367;size=4;genes=KH2013:KH.C9.81,KH2013:KH.C9.73,KH2013:KH.C9.12,KH2013:KH.C9.134
KhC9	.	gene	5135261	5143554	.	-	.	ID=OP2367.4;Name=KH2013:KH.C9.81;Parent=OP2367;Note=SL1:0,SL2:0.110753972334413,SL2:SL1-ratio:Inf,intercistronic distance:NA,downstream in operon
KhC9	.	gene	5148738	5150591	.	-	.	ID=OP2367.3;Name=KH2013:KH.C9.73;Parent=OP2367;Note=SL1:0,SL2:0.118791988528347,SL2:SL1-ratio:Inf,intercistronic distance:5184,downstream in operon
KhC9	.	gene	5152775	5180858	.	-	.	ID=OP2367.2;Name=KH2013:KH.C9.12;Parent=OP2367;Note=SL1:0,SL2:1.08174674720018,SL2:SL1-ratio:Inf,intercistronic distance:2184,downstream in operon
KhC9	.	gene	5194464	5202786	.	-	.	ID=OP2367.1;Name=KH2013:KH.C9.134;Parent=OP2367;Note=SL1:0,SL2:0,SL2:SL1-ratio:NaN,intercistronic distance:13606,upstream in operon
KhC9	.	operon	5193706	5275128	.	+	.	ID=OP2368;Name=OP2368;size=5;genes=KH2013:KH.C9.152,KH2013:KH.C9.283,KH2013:KH.C9.809,KH2013:KH.C9.359,KH2013:KH.C9.116
KhC9	.	gene	5193706	5194524	.	+	.	ID=OP2368.1;Name=KH2013:KH.C9.152;Parent=OP2368;Note=SL1:0,SL2:0,SL2:SL1-ratio:NaN,intercistronic distance:37171,upstream in operon
KhC9	.	gene	5231695	5245004	.	+	.	ID=OP2368.2;Name=KH2013:KH.C9.283;Parent=OP2368;Note=SL1:0,SL2:0.187991508810955,SL2:SL1-ratio:Inf,intercistronic distance:720,downstream in operon
KhC9	.	gene	5245724	5246560	.	+	.	ID=OP2368.3;Name=KH2013:KH.C9.809;Parent=OP2368;Note=SL1:0,SL2:0.348170853602446,SL2:SL1-ratio:Inf,intercistronic distance:1,downstream in operon
KhC9	.	gene	5246561	5250186	.	+	.	ID=OP2368.4;Name=KH2013:KH.C9.359;Parent=OP2368;Note=SL1:0,SL2:0.262037403752948,SL2:SL1-ratio:Inf,intercistronic distance:11692,downstream in operon
KhC9	.	gene	5261878	5275128	.	+	.	ID=OP2368.5;Name=KH2013:KH.C9.116;Parent=OP2368;Note=SL1:0,SL2:0.239980711093121,SL2:SL1-ratio:Inf,intercistronic distance:NA,downstream in operon
KhC9	.	operon	5250675	5274134	.	-	.	ID=OP2369;Name=OP2369;size=2;genes=KH2013:KH.C9.209,KH2013:KH.C9.352
KhC9	.	gene	5250675	5256097	.	-	.	ID=OP2369.2;Name=KH2013:KH.C9.209;Parent=OP2369;Note=SL1:0,SL2:0.0483567771624053,SL2:SL1-ratio:Inf,intercistronic distance:NA,downstream in operon
KhC9	.	gene	5269341	5274134	.	-	.	ID=OP2369.1;Name=KH2013:KH.C9.352;Parent=OP2369;Note=SL1:0,SL2:0,SL2:SL1-ratio:NaN,intercistronic distance:13244,upstream in operon
KhC9	.	operon	5276846	5287242	.	+	.	ID=OP2370;Name=OP2370;size=2;genes=KH2013:KH.C9.27,KH2013:KH.C9.373
KhC9	.	gene	5276846	5281983	.	+	.	ID=OP2370.1;Name=KH2013:KH.C9.27;Parent=OP2370;Note=SL1:0,SL2:0,SL2:SL1-ratio:NaN,intercistronic distance:2896,upstream in operon
KhC9	.	gene	5284879	5287242	.	+	.	ID=OP2370.2;Name=KH2013:KH.C9.373;Parent=OP2370;Note=SL1:0,SL2:0.227294411937841,SL2:SL1-ratio:Inf,intercistronic distance:NA,downstream in operon
KhC9	.	operon	5281870	5349331	.	-	.	ID=OP2371;Name=OP2371;size=2;genes=KH2013:KH.C9.195,KH2013:KH.C9.605
KhC9	.	gene	5281870	5284618	.	-	.	ID=OP2371.2;Name=KH2013:KH.C9.195;Parent=OP2371;Note=SL1:0,SL2:0.13366037829923,SL2:SL1-ratio:Inf,intercistronic distance:NA,downstream in operon
KhC9	.	gene	5348934	5349331	.	-	.	ID=OP2371.1;Name=KH2013:KH.C9.605;Parent=OP2371;Note=SL1:0,SL2:0,SL2:SL1-ratio:NaN,intercistronic distance:64316,upstream in operon
KhC9	.	operon	5287184	5312128	.	+	.	ID=OP2372;Name=OP2372;size=2;genes=KH2013:KH.C9.4,KH2013:KH.C9.58
KhC9	.	gene	5287184	5295401	.	+	.	ID=OP2372.1;Name=KH2013:KH.C9.4;Parent=OP2372;Note=SL1:0,SL2:0,SL2:SL1-ratio:NaN,intercistronic distance:505,upstream in operon
KhC9	.	gene	5295906	5312128	.	+	.	ID=OP2372.2;Name=KH2013:KH.C9.58;Parent=OP2372;Note=SL1:0,SL2:1.29880963111524,SL2:SL1-ratio:Inf,intercistronic distance:NA,downstream in operon
KhC9	.	operon	5317903	5414317	.	+	.	ID=OP2373;Name=OP2373;size=6;genes=KH2013:KH.C9.552,KH2013:KH.C9.32,KH2013:KH.C9.586,KH2013:KH.C9.518,KH2013:KH.C9.9,KH2013:KH.C9.230
KhC9	.	gene	5317903	5318648	.	+	.	ID=OP2373.1;Name=KH2013:KH.C9.552;Parent=OP2373;Note=SL1:0,SL2:0,SL2:SL1-ratio:NaN,intercistronic distance:1,upstream in operon
KhC9	.	gene	5318649	5332109	.	+	.	ID=OP2373.2;Name=KH2013:KH.C9.32;Parent=OP2373;Note=SL1:0,SL2:0.403929922191557,SL2:SL1-ratio:Inf,intercistronic distance:7460,downstream in operon
KhC9	.	gene	5339569	5340666	.	+	.	ID=OP2373.3;Name=KH2013:KH.C9.586;Parent=OP2373;Note=SL1:0,SL2:0.0490596780566559,SL2:SL1-ratio:Inf,intercistronic distance:-542,downstream in operon
KhC9	.	gene	5340124	5349331	.	+	.	ID=OP2373.4;Name=KH2013:KH.C9.518;Parent=OP2373;Note=SL1:0,SL2:0.0490596780566559,SL2:SL1-ratio:Inf,intercistronic distance:1069,downstream in operon
KhC9	.	gene	5350400	5356995	.	+	.	ID=OP2373.5;Name=KH2013:KH.C9.9;Parent=OP2373;Note=SL1:0,SL2:0.0482318842369183,SL2:SL1-ratio:Inf,intercistronic distance:52992,downstream in operon
KhC9	.	gene	5409987	5414317	.	+	.	ID=OP2373.6;Name=KH2013:KH.C9.230;Parent=OP2373;Note=SL1:0,SL2:0.218913116513253,SL2:SL1-ratio:Inf,intercistronic distance:NA,downstream in operon
KhC9	.	operon	5374154	5402154	.	-	.	ID=OP2374;Name=OP2374;size=4;genes=KH2013:KH.C9.722,KH2013:KH.C9.33,KH2013:KH.C9.235,KH2013:KH.C9.597
KhC9	.	gene	5374154	5376352	.	-	.	ID=OP2374.4;Name=KH2013:KH.C9.722;Parent=OP2374;Note=SL1:0,SL2:0.0981193561133118,SL2:SL1-ratio:Inf,intercistronic distance:NA,downstream in operon
KhC9	.	gene	5377059	5379535	.	-	.	ID=OP2374.3;Name=KH2013:KH.C9.33;Parent=OP2374;Note=SL1:0,SL2:1.26150578545304,SL2:SL1-ratio:Inf,intercistronic distance:707,downstream in operon
KhC9	.	gene	5380391	5392897	.	-	.	ID=OP2374.2;Name=KH2013:KH.C9.235;Parent=OP2374;Note=SL1:0,SL2:0.0683868100957271,SL2:SL1-ratio:Inf,intercistronic distance:856,downstream in operon
KhC9	.	gene	5397763	5402154	.	-	.	ID=OP2374.1;Name=KH2013:KH.C9.597;Parent=OP2374;Note=SL1:0,SL2:0,SL2:SL1-ratio:NaN,intercistronic distance:4866,upstream in operon
KhC9	.	operon	5414243	5457153	.	-	.	ID=OP2375;Name=OP2375;size=3;genes=KH2013:KH.C9.184,KH2013:KH.C9.187,KH2013:KH.C9.50
KhC9	.	gene	5414243	5418818	.	-	.	ID=OP2375.3;Name=KH2013:KH.C9.184;Parent=OP2375;Note=SL1:0,SL2:0.200288180511969,SL2:SL1-ratio:Inf,intercistronic distance:NA,downstream in operon
KhC9	.	gene	5419354	5444291	.	-	.	ID=OP2375.2;Name=KH2013:KH.C9.187;Parent=OP2375;Note=SL1:0,SL2:0.268631486878646,SL2:SL1-ratio:Inf,intercistronic distance:536,downstream in operon
KhC9	.	gene	5456038	5457153	.	-	.	ID=OP2375.1;Name=KH2013:KH.C9.50;Parent=OP2375;Note=SL1:0,SL2:0,SL2:SL1-ratio:NaN,intercistronic distance:11747,upstream in operon
KhC9	.	operon	5457720	5471831	.	-	.	ID=OP2376;Name=OP2376;size=3;genes=KH2013:KH.C9.45,KH2013:KH.C9.419,KH2013:KH.C9.584
KhC9	.	gene	5457720	5462831	.	-	.	ID=OP2376.3;Name=KH2013:KH.C9.45;Parent=OP2376;Note=SL1:0,SL2:0.143159898490094,SL2:SL1-ratio:Inf,intercistronic distance:NA,downstream in operon
KhC9	.	gene	5462832	5464855	.	-	.	ID=OP2376.2;Name=KH2013:KH.C9.419;Parent=OP2376;Note=SL1:0,SL2:0.18612733663712,SL2:SL1-ratio:Inf,intercistronic distance:1,downstream in operon
KhC9	.	gene	5471308	5471831	.	-	.	ID=OP2376.1;Name=KH2013:KH.C9.584;Parent=OP2376;Note=SL1:0,SL2:0,SL2:SL1-ratio:NaN,intercistronic distance:6453,upstream in operon
KhC9	.	operon	5465169	5475300	.	+	.	ID=OP2377;Name=OP2377;size=2;genes=KH2013:KH.C9.181,KH2013:KH.C9.234
KhC9	.	gene	5465169	5468168	.	+	.	ID=OP2377.1;Name=KH2013:KH.C9.181;Parent=OP2377;Note=SL1:0,SL2:0,SL2:SL1-ratio:NaN,intercistronic distance:4367,upstream in operon
KhC9	.	gene	5472535	5475300	.	+	.	ID=OP2377.2;Name=KH2013:KH.C9.234;Parent=OP2377;Note=SL1:0,SL2:0.277795412140631,SL2:SL1-ratio:Inf,intercistronic distance:NA,downstream in operon
KhC9	.	operon	5476060	5493145	.	-	.	ID=OP2378;Name=OP2378;size=3;genes=KH2013:KH.C9.748,KH2013:KH.C9.735,KH2013:KH.C9.534
KhC9	.	gene	5476060	5479135	.	-	.	ID=OP2378.3;Name=KH2013:KH.C9.748;Parent=OP2378;Note=SL1:0,SL2:0.0476639470571755,SL2:SL1-ratio:Inf,intercistronic distance:NA,downstream in operon
KhC9	.	gene	5482372	5486827	.	-	.	ID=OP2378.2;Name=KH2013:KH.C9.735;Parent=OP2378;Note=SL1:0,SL2:0.393576994310628,SL2:SL1-ratio:Inf,intercistronic distance:3237,downstream in operon
KhC9	.	gene	5487103	5493145	.	-	.	ID=OP2378.1;Name=KH2013:KH.C9.534;Parent=OP2378;Note=SL1:0,SL2:0,SL2:SL1-ratio:NaN,intercistronic distance:276,upstream in operon
KhC9	.	operon	5511806	5517570	.	-	.	ID=OP2379;Name=OP2379;size=2;genes=KH2013:KH.C9.527,KH2013:KH.C9.400
KhC9	.	gene	5511806	5514627	.	-	.	ID=OP2379.2;Name=KH2013:KH.C9.527;Parent=OP2379;Note=SL1:0,SL2:0.33424841321412,SL2:SL1-ratio:Inf,intercistronic distance:NA,downstream in operon
KhC9	.	gene	5514737	5517570	.	-	.	ID=OP2379.1;Name=KH2013:KH.C9.400;Parent=OP2379;Note=SL1:0,SL2:0,SL2:SL1-ratio:NaN,intercistronic distance:110,upstream in operon
KhC9	.	operon	5518175	5532086	.	-	.	ID=OP2380;Name=OP2380;size=2;genes=KH2013:KH.C9.180,KH2013:KH.C9.145
KhC9	.	gene	5518175	5521872	.	-	.	ID=OP2380.2;Name=KH2013:KH.C9.180;Parent=OP2380;Note=SL1:0,SL2:0.0981193561133118,SL2:SL1-ratio:Inf,intercistronic distance:NA,downstream in operon
KhC9	.	gene	5530353	5532086	.	-	.	ID=OP2380.1;Name=KH2013:KH.C9.145;Parent=OP2380;Note=SL1:0,SL2:0,SL2:SL1-ratio:NaN,intercistronic distance:8481,upstream in operon
KhC9	.	operon	5522422	5602037	.	+	.	ID=OP2381;Name=OP2381;size=5;genes=KH2013:KH.C9.844,KH2013:KH.C9.727,KH2013:KH.C9.811,KH2013:KH.C9.759,KH2013:KH.C9.38
KhC9	.	gene	5522422	5528916	.	+	.	ID=OP2381.1;Name=KH2013:KH.C9.844;Parent=OP2381;Note=SL1:0,SL2:0,SL2:SL1-ratio:NaN,intercistronic distance:31938,upstream in operon
KhC9	.	gene	5560854	5569065	.	+	.	ID=OP2381.2;Name=KH2013:KH.C9.727;Parent=OP2381;Note=SL1:0,SL2:0.0678074033824669,SL2:SL1-ratio:Inf,intercistronic distance:3457,downstream in operon
KhC9	.	gene	5572522	5579261	.	+	.	ID=OP2381.3;Name=KH2013:KH.C9.811;Parent=OP2381;Note=SL1:0,SL2:0.0482318842369183,SL2:SL1-ratio:Inf,intercistronic distance:6933,downstream in operon
KhC9	.	gene	5586194	5590250	.	+	.	ID=OP2381.4;Name=KH2013:KH.C9.759;Parent=OP2381;Note=SL1:0,SL2:0.124937874641834,SL2:SL1-ratio:Inf,intercistronic distance:389,downstream in operon
KhC9	.	gene	5590639	5602037	.	+	.	ID=OP2381.5;Name=KH2013:KH.C9.38;Parent=OP2381;Note=SL1:0,SL2:2.78832673352977,SL2:SL1-ratio:Inf,intercistronic distance:NA,downstream in operon
KhC9	.	operon	5544872	5603901	.	-	.	ID=OP2382;Name=OP2382;size=4;genes=KH2013:KH.C9.82,KH2013:KH.C9.451,KH2013:KH.C9.228,KH2013:KH.C9.69
KhC9	.	gene	5544872	5560063	.	-	.	ID=OP2382.4;Name=KH2013:KH.C9.82;Parent=OP2382;Note=SL1:0,SL2:0.0683868100957271,SL2:SL1-ratio:Inf,intercistronic distance:NA,downstream in operon
KhC9	.	gene	5566669	5571159	.	-	.	ID=OP2382.3;Name=KH2013:KH.C9.451;Parent=OP2382;Note=SL1:0,SL2:0.0482318842369183,SL2:SL1-ratio:Inf,intercistronic distance:6606,downstream in operon
KhC9	.	gene	5579180	5584880	.	-	.	ID=OP2382.2;Name=KH2013:KH.C9.228;Parent=OP2382;Note=SL1:0,SL2:0.0490596780566559,SL2:SL1-ratio:Inf,intercistronic distance:8021,downstream in operon
KhC9	.	gene	5602204	5603901	.	-	.	ID=OP2382.1;Name=KH2013:KH.C9.69;Parent=OP2382;Note=SL1:0,SL2:0,SL2:SL1-ratio:NaN,intercistronic distance:17324,upstream in operon
KhC9	.	operon	5624884	5629641	.	+	.	ID=OP2383;Name=OP2383;size=2;genes=KH2013:KH.C9.486,KH2013:KH.C9.671
KhC9	.	gene	5624884	5626244	.	+	.	ID=OP2383.1;Name=KH2013:KH.C9.486;Parent=OP2383;Note=SL1:0,SL2:0,SL2:SL1-ratio:NaN,intercistronic distance:761,upstream in operon
KhC9	.	gene	5627005	5629641	.	+	.	ID=OP2383.2;Name=KH2013:KH.C9.671;Parent=OP2383;Note=SL1:0,SL2:0.11744586778775,SL2:SL1-ratio:Inf,intercistronic distance:NA,downstream in operon
KhC9	.	operon	5628590	5681719	.	-	.	ID=OP2384;Name=OP2384;size=4;genes=KH2013:KH.C9.698,KH2013:KH.C9.302,KH2013:KH.C9.479,KH2013:KH.C9.816
KhC9	.	gene	5628590	5630710	.	-	.	ID=OP2384.4;Name=KH2013:KH.C9.698;Parent=OP2384;Note=SL1:0,SL2:0.275697267795077,SL2:SL1-ratio:Inf,intercistronic distance:NA,downstream in operon
KhC9	.	gene	5634578	5644091	.	-	.	ID=OP2384.3;Name=KH2013:KH.C9.302;Parent=OP2384;Note=SL1:0,SL2:0.193611228572609,SL2:SL1-ratio:Inf,intercistronic distance:3868,downstream in operon
KhC9	.	gene	5664182	5667569	.	-	.	ID=OP2384.2;Name=KH2013:KH.C9.479;Parent=OP2384;Note=SL1:0,SL2:0.240338371234177,SL2:SL1-ratio:Inf,intercistronic distance:20091,downstream in operon
KhC9	.	gene	5678095	5681719	.	-	.	ID=OP2384.1;Name=KH2013:KH.C9.816;Parent=OP2384;Note=SL1:0,SL2:0,SL2:SL1-ratio:NaN,intercistronic distance:10526,upstream in operon
KhC9	.	operon	5638374	5691604	.	+	.	ID=OP2385;Name=OP2385;size=5;genes=KH2013:KH.C9.800,KH2013:KH.C9.371,KH2013:KH.C9.44,KH2013:KH.C9.171,KH2013:KH.C9.137
KhC9	.	gene	5638374	5640345	.	+	.	ID=OP2385.1;Name=KH2013:KH.C9.800;Parent=OP2385;Note=SL1:0,SL2:0,SL2:SL1-ratio:NaN,intercistronic distance:9681,upstream in operon
KhC9	.	gene	5650026	5663392	.	+	.	ID=OP2385.2;Name=KH2013:KH.C9.371;Parent=OP2385;Note=SL1:0,SL2:1.47348058148159,SL2:SL1-ratio:Inf,intercistronic distance:5296,downstream in operon
KhC9	.	gene	5668688	5670259	.	+	.	ID=OP2385.3;Name=KH2013:KH.C9.44;Parent=OP2385;Note=SL1:0,SL2:0.0866464467775061,SL2:SL1-ratio:Inf,intercistronic distance:1,downstream in operon
KhC9	.	gene	5670260	5677847	.	+	.	ID=OP2385.4;Name=KH2013:KH.C9.171;Parent=OP2385;Note=SL1:0,SL2:0.110613989770633,SL2:SL1-ratio:Inf,intercistronic distance:4098,downstream in operon
KhC9	.	gene	5681945	5691604	.	+	.	ID=OP2385.5;Name=KH2013:KH.C9.137;Parent=OP2385;Note=SL1:0,SL2:0.109670253708438,SL2:SL1-ratio:Inf,intercistronic distance:NA,downstream in operon
KhC9	.	operon	5696113	5772179	.	+	.	ID=OP2386;Name=OP2386;size=5;genes=KH2013:KH.C9.166,KH2013:KH.C9.68,KH2013:KH.C9.395,KH2013:KH.C9.314,KH2013:KH.C9.426
KhC9	.	gene	5696113	5698708	.	+	.	ID=OP2386.1;Name=KH2013:KH.C9.166;Parent=OP2386;Note=SL1:0,SL2:0,SL2:SL1-ratio:NaN,intercistronic distance:348,upstream in operon
KhC9	.	gene	5699056	5712433	.	+	.	ID=OP2386.2;Name=KH2013:KH.C9.68;Parent=OP2386;Note=SL1:0,SL2:0.0837563949355723,SL2:SL1-ratio:Inf,intercistronic distance:1749,downstream in operon
KhC9	.	gene	5714182	5732517	.	+	.	ID=OP2386.3;Name=KH2013:KH.C9.395;Parent=OP2386;Note=SL1:0,SL2:0.188684386159259,SL2:SL1-ratio:Inf,intercistronic distance:3628,downstream in operon
KhC9	.	gene	5736145	5763075	.	+	.	ID=OP2386.4;Name=KH2013:KH.C9.314;Parent=OP2386;Note=SL1:0,SL2:0.0839320203534726,SL2:SL1-ratio:Inf,intercistronic distance:981,downstream in operon
KhC9	.	gene	5764056	5772179	.	+	.	ID=OP2386.5;Name=KH2013:KH.C9.426;Parent=OP2386;Note=SL1:0,SL2:0.100712756616097,SL2:SL1-ratio:Inf,intercistronic distance:NA,downstream in operon
KhC9	.	operon	5772881	5799822	.	+	.	ID=OP2387;Name=OP2387;size=3;genes=KH2013:KH.C9.575,KH2013:KH.C9.281,KH2013:KH.C9.2
KhC9	.	gene	5772881	5778748	.	+	.	ID=OP2387.1;Name=KH2013:KH.C9.575;Parent=OP2387;Note=SL1:0,SL2:0,SL2:SL1-ratio:NaN,intercistronic distance:3226,upstream in operon
KhC9	.	gene	5781974	5793424	.	+	.	ID=OP2387.2;Name=KH2013:KH.C9.281;Parent=OP2387;Note=SL1:0,SL2:0.100717157267494,SL2:SL1-ratio:Inf,intercistronic distance:3441,downstream in operon
KhC9	.	gene	5796865	5799822	.	+	.	ID=OP2387.3;Name=KH2013:KH.C9.2;Parent=OP2387;Note=SL1:0,SL2:0.571181022246796,SL2:SL1-ratio:Inf,intercistronic distance:NA,downstream in operon
KhC9	.	operon	5804025	5813083	.	-	.	ID=OP2388;Name=OP2388;size=2;genes=KH2013:KH.C9.35,KH2013:KH.C9.554
KhC9	.	gene	5804025	5806392	.	-	.	ID=OP2388.2;Name=KH2013:KH.C9.35;Parent=OP2388;Note=SL1:0,SL2:0.890806730105747,SL2:SL1-ratio:Inf,intercistronic distance:NA,downstream in operon
KhC9	.	gene	5811786	5813083	.	-	.	ID=OP2388.1;Name=KH2013:KH.C9.554;Parent=OP2388;Note=SL1:0,SL2:0,SL2:SL1-ratio:NaN,intercistronic distance:5394,upstream in operon
KhC9	.	operon	5813429	5864899	.	+	.	ID=OP2389;Name=OP2389;size=4;genes=KH2013:KH.C9.385,KH2013:KH.C9.495,KH2013:KH.C9.3,KH2013:KH.C9.468
KhC9	.	gene	5813429	5815223	.	+	.	ID=OP2389.1;Name=KH2013:KH.C9.385;Parent=OP2389;Note=SL1:0,SL2:0,SL2:SL1-ratio:NaN,intercistronic distance:1,upstream in operon
KhC9	.	gene	5815224	5834938	.	+	.	ID=OP2389.2;Name=KH2013:KH.C9.495;Parent=OP2389;Note=SL1:0,SL2:0.0766954569083742,SL2:SL1-ratio:Inf,intercistronic distance:5674,downstream in operon
KhC9	.	gene	5840612	5854398	.	+	.	ID=OP2389.3;Name=KH2013:KH.C9.3;Parent=OP2389;Note=SL1:0,SL2:0.253242819032184,SL2:SL1-ratio:Inf,intercistronic distance:4659,downstream in operon
KhC9	.	gene	5859057	5864899	.	+	.	ID=OP2389.4;Name=KH2013:KH.C9.468;Parent=OP2389;Note=SL1:0,SL2:0.0482318842369183,SL2:SL1-ratio:Inf,intercistronic distance:NA,downstream in operon
KhC9	.	operon	5853747	5876188	.	-	.	ID=OP2390;Name=OP2390;size=2;genes=KH2013:KH.C9.625,KH2013:KH.C9.874
KhC9	.	gene	5853747	5856704	.	-	.	ID=OP2390.2;Name=KH2013:KH.C9.625;Parent=OP2390;Note=SL1:0,SL2:0.095327894114351,SL2:SL1-ratio:Inf,intercistronic distance:NA,downstream in operon
KhC9	.	gene	5874876	5876188	.	-	.	ID=OP2390.1;Name=KH2013:KH.C9.874;Parent=OP2390;Note=SL1:0,SL2:0,SL2:SL1-ratio:NaN,intercistronic distance:18172,upstream in operon
KhC9	.	operon	5891869	5920649	.	-	.	ID=OP2391;Name=OP2391;size=4;genes=KH2013:KH.C9.481,KH2013:KH.C9.48,KH2013:KH.C9.796,KH2013:KH.C9.492
KhC9	.	gene	5891869	5900655	.	-	.	ID=OP2391.4;Name=KH2013:KH.C9.481;Parent=OP2391;Note=SL1:0,SL2:0.190655788228702,SL2:SL1-ratio:Inf,intercistronic distance:NA,downstream in operon
KhC9	.	gene	5901682	5905373	.	-	.	ID=OP2391.3;Name=KH2013:KH.C9.48;Parent=OP2391;Note=SL1:0,SL2:0.323437268183828,SL2:SL1-ratio:Inf,intercistronic distance:1027,downstream in operon
KhC9	.	gene	5910618	5913343	.	-	.	ID=OP2391.2;Name=KH2013:KH.C9.796;Parent=OP2391;Note=SL1:0,SL2:0.0482318842369183,SL2:SL1-ratio:Inf,intercistronic distance:5245,downstream in operon
KhC9	.	gene	5913988	5920649	.	-	.	ID=OP2391.1;Name=KH2013:KH.C9.492;Parent=OP2391;Note=SL1:0,SL2:0,SL2:SL1-ratio:NaN,intercistronic distance:645,upstream in operon
KhC9	.	operon	5913635	5947464	.	+	.	ID=OP2392;Name=OP2392;size=3;genes=KH2013:KH.C9.817,KH2013:KH.C9.212,KH2013:KH.C9.182
KhC9	.	gene	5913635	5915035	.	+	.	ID=OP2392.1;Name=KH2013:KH.C9.817;Parent=OP2392;Note=SL1:0,SL2:0,SL2:SL1-ratio:NaN,intercistronic distance:14231,upstream in operon
KhC9	.	gene	5929266	5933206	.	+	.	ID=OP2392.2;Name=KH2013:KH.C9.212;Parent=OP2392;Note=SL1:0,SL2:0.0837563949355723,SL2:SL1-ratio:Inf,intercistronic distance:7696,downstream in operon
KhC9	.	gene	5940902	5947464	.	+	.	ID=OP2392.3;Name=KH2013:KH.C9.182;Parent=OP2392;Note=SL1:0,SL2:0.0981193561133118,SL2:SL1-ratio:Inf,intercistronic distance:NA,downstream in operon
KhC9	.	operon	5949739	5976308	.	+	.	ID=OP2393;Name=OP2393;size=2;genes=KH2013:KH.C9.842,KH2013:KH.C9.608
KhC9	.	gene	5949739	5956224	.	+	.	ID=OP2393.1;Name=KH2013:KH.C9.842;Parent=OP2393;Note=SL1:0,SL2:0,SL2:SL1-ratio:NaN,intercistronic distance:5783,upstream in operon
KhC9	.	gene	5962007	5976308	.	+	.	ID=OP2393.2;Name=KH2013:KH.C9.608;Parent=OP2393;Note=SL1:0,SL2:0.467245968665708,SL2:SL1-ratio:Inf,intercistronic distance:NA,downstream in operon
KhC9	.	operon	5985831	6111823	.	+	.	ID=OP2394;Name=OP2394;size=7;genes=KH2013:KH.C9.850,KH2013:KH.C9.500,KH2013:KH.C9.662,KH2013:KH.C9.774,KH2013:KH.C9.56,KH2013:KH.C9.422,KH2013:KH.C9.251
KhC9	.	gene	5985831	5989284	.	+	.	ID=OP2394.1;Name=KH2013:KH.C9.850;Parent=OP2394;Note=SL1:0,SL2:0,SL2:SL1-ratio:NaN,intercistronic distance:282,upstream in operon
KhC9	.	gene	5989566	5990512	.	+	.	ID=OP2394.2;Name=KH2013:KH.C9.500;Parent=OP2394;Note=SL1:0,SL2:0.309280380186511,SL2:SL1-ratio:Inf,intercistronic distance:35465,downstream in operon
KhC9	.	gene	6025977	6058741	.	+	.	ID=OP2394.3;Name=KH2013:KH.C9.662;Parent=OP2394;Note=SL1:0,SL2:0.36559246047987,SL2:SL1-ratio:Inf,intercistronic distance:2575,downstream in operon
KhC9	.	gene	6061316	6063631	.	+	.	ID=OP2394.4;Name=KH2013:KH.C9.774;Parent=OP2394;Note=SL1:0,SL2:0.493556456387157,SL2:SL1-ratio:Inf,intercistronic distance:1,downstream in operon
KhC9	.	gene	6063632	6073814	.	+	.	ID=OP2394.5;Name=KH2013:KH.C9.56;Parent=OP2394;Note=SL1:0,SL2:0.165235352931247,SL2:SL1-ratio:Inf,intercistronic distance:4408,downstream in operon
KhC9	.	gene	6078222	6084657	.	+	.	ID=OP2394.6;Name=KH2013:KH.C9.422;Parent=OP2394;Note=SL1:0,SL2:0.595123432713639,SL2:SL1-ratio:Inf,intercistronic distance:17516,downstream in operon
KhC9	.	gene	6102173	6111823	.	+	.	ID=OP2394.7;Name=KH2013:KH.C9.251;Parent=OP2394;Note=SL1:0,SL2:1.33793526794189,SL2:SL1-ratio:Inf,intercistronic distance:NA,downstream in operon
KhC9	.	operon	6058920	6084639	.	-	.	ID=OP2395;Name=OP2395;size=2;genes=KH2013:KH.C9.1,KH2013:KH.C9.827
KhC9	.	gene	6058920	6060486	.	-	.	ID=OP2395.2;Name=KH2013:KH.C9.1;Parent=OP2395;Note=SL1:0,SL2:0.0483567771624053,SL2:SL1-ratio:Inf,intercistronic distance:NA,downstream in operon
KhC9	.	gene	6082321	6084639	.	-	.	ID=OP2395.1;Name=KH2013:KH.C9.827;Parent=OP2395;Note=SL1:0,SL2:0,SL2:SL1-ratio:NaN,intercistronic distance:21835,upstream in operon
KhC9	.	operon	6084932	6125142	.	-	.	ID=OP2396;Name=OP2396;size=2;genes=KH2013:KH.C9.885,KH2013:KH.C9.158
KhC9	.	gene	6084932	6093056	.	-	.	ID=OP2396.2;Name=KH2013:KH.C9.885;Parent=OP2396;Note=SL1:0,SL2:0.171774609106146,SL2:SL1-ratio:Inf,intercistronic distance:NA,downstream in operon
KhC9	.	gene	6111167	6125142	.	-	.	ID=OP2396.1;Name=KH2013:KH.C9.158;Parent=OP2396;Note=SL1:0,SL2:0,SL2:SL1-ratio:NaN,intercistronic distance:18111,upstream in operon
KhC9	.	operon	6127682	6136827	.	-	.	ID=OP2397;Name=OP2397;size=2;genes=KH2013:KH.C9.609,KH2013:KH.C9.117
KhC9	.	gene	6127682	6134184	.	-	.	ID=OP2397.2;Name=KH2013:KH.C9.609;Parent=OP2397;Note=SL1:0,SL2:0.266200461555594,SL2:SL1-ratio:Inf,intercistronic distance:NA,downstream in operon
KhC9	.	gene	6134185	6136827	.	-	.	ID=OP2397.1;Name=KH2013:KH.C9.117;Parent=OP2397;Note=SL1:0,SL2:0,SL2:SL1-ratio:NaN,intercistronic distance:1,upstream in operon
KhC9	.	operon	6165554	6228048	.	+	.	ID=OP2398;Name=OP2398;size=7;genes=KH2013:KH.C9.191,KH2013:KH.C9.864,KH2013:KH.C9.448,KH2013:KH.C9.5,KH2013:KH.C9.55,KH2013:KH.C9.767,KH2013:KH.C9.57
KhC9	.	gene	6165554	6169871	.	+	.	ID=OP2398.1;Name=KH2013:KH.C9.191;Parent=OP2398;Note=SL1:0,SL2:0,SL2:SL1-ratio:NaN,intercistronic distance:1310,upstream in operon
KhC9	.	gene	6171181	6177446	.	+	.	ID=OP2398.2;Name=KH2013:KH.C9.864;Parent=OP2398;Note=SL1:0,SL2:0.367359166040472,SL2:SL1-ratio:Inf,intercistronic distance:762,downstream in operon
KhC9	.	gene	6178208	6182051	.	+	.	ID=OP2398.3;Name=KH2013:KH.C9.448;Parent=OP2398;Note=SL1:0,SL2:0.280593662548649,SL2:SL1-ratio:Inf,intercistronic distance:2077,downstream in operon
KhC9	.	gene	6184128	6186317	.	+	.	ID=OP2398.4;Name=KH2013:KH.C9.5;Parent=OP2398;Note=SL1:0,SL2:0.386234974201736,SL2:SL1-ratio:Inf,intercistronic distance:1080,downstream in operon
KhC9	.	gene	6187397	6200413	.	+	.	ID=OP2398.5;Name=KH2013:KH.C9.55;Parent=OP2398;Note=SL1:0,SL2:0.0696824470624384,SL2:SL1-ratio:Inf,intercistronic distance:9846,downstream in operon
KhC9	.	gene	6210259	6211481	.	+	.	ID=OP2398.6;Name=KH2013:KH.C9.767;Parent=OP2398;Note=SL1:0,SL2:0.0482318842369183,SL2:SL1-ratio:Inf,intercistronic distance:1,downstream in operon
KhC9	.	gene	6211482	6228048	.	+	.	ID=OP2398.7;Name=KH2013:KH.C9.57;Parent=OP2398;Note=SL1:0,SL2:0.308279612197637,SL2:SL1-ratio:Inf,intercistronic distance:NA,downstream in operon
KhC9	.	operon	6181927	6271991	.	-	.	ID=OP2399;Name=OP2399;size=3;genes=KH2013:KH.C9.673,KH2013:KH.C9.245,KH2013:KH.C9.204
KhC9	.	gene	6181927	6183644	.	-	.	ID=OP2399.3;Name=KH2013:KH.C9.673;Parent=OP2399;Note=SL1:0,SL2:0.147179034169968,SL2:SL1-ratio:Inf,intercistronic distance:NA,downstream in operon
KhC9	.	gene	6226853	6229284	.	-	.	ID=OP2399.2;Name=KH2013:KH.C9.245;Parent=OP2399;Note=SL1:0,SL2:0.142491621888829,SL2:SL1-ratio:Inf,intercistronic distance:43209,downstream in operon
KhC9	.	gene	6266614	6271991	.	-	.	ID=OP2399.1;Name=KH2013:KH.C9.204;Parent=OP2399;Note=SL1:0,SL2:0,SL2:SL1-ratio:NaN,intercistronic distance:37330,upstream in operon
KhC9	.	operon	6229677	6267438	.	+	.	ID=OP2400;Name=OP2400;size=4;genes=KH2013:KH.C9.808,KH2013:KH.C9.689,KH2013:KH.C9.853,KH2013:KH.C9.215
KhC9	.	gene	6229677	6235505	.	+	.	ID=OP2400.1;Name=KH2013:KH.C9.808;Parent=OP2400;Note=SL1:0,SL2:0,SL2:SL1-ratio:NaN,intercistronic distance:792,upstream in operon
KhC9	.	gene	6236297	6257965	.	+	.	ID=OP2400.2;Name=KH2013:KH.C9.689;Parent=OP2400;Note=SL1:0,SL2:0.0981193561133118,SL2:SL1-ratio:Inf,intercistronic distance:798,downstream in operon
KhC9	.	gene	6258763	6262863	.	+	.	ID=OP2400.3;Name=KH2013:KH.C9.853;Parent=OP2400;Note=SL1:0,SL2:3.02628145720234,SL2:SL1-ratio:Inf,intercistronic distance:1,downstream in operon
KhC9	.	gene	6262864	6267438	.	+	.	ID=OP2400.4;Name=KH2013:KH.C9.215;Parent=OP2400;Note=SL1:0,SL2:0.441947780335669,SL2:SL1-ratio:Inf,intercistronic distance:NA,downstream in operon
KhC9	.	operon	6284745	6406651	.	+	.	ID=OP2401;Name=OP2401;size=2;genes=KH2013:KH.C9.328,KH2013:KH.C9.36
KhC9	.	gene	6284745	6298736	.	+	.	ID=OP2401.1;Name=KH2013:KH.C9.328;Parent=OP2401;Note=SL1:0,SL2:0,SL2:SL1-ratio:NaN,intercistronic distance:941,upstream in operon
KhC9	.	gene	6299677	6406651	.	+	.	ID=OP2401.2;Name=KH2013:KH.C9.36;Parent=OP2401;Note=SL1:0,SL2:0.132708762485635,SL2:SL1-ratio:Inf,intercistronic distance:NA,downstream in operon
KhC9	.	operon	6433878	6450965	.	+	.	ID=OP2402;Name=OP2402;size=2;genes=KH2013:KH.C9.668,KH2013:KH.C9.59
KhC9	.	gene	6433878	6439467	.	+	.	ID=OP2402.1;Name=KH2013:KH.C9.668;Parent=OP2402;Note=SL1:0,SL2:0,SL2:SL1-ratio:NaN,intercistronic distance:2014,upstream in operon
KhC9	.	gene	6441481	6450965	.	+	.	ID=OP2402.2;Name=KH2013:KH.C9.59;Parent=OP2402;Note=SL1:0,SL2:0.0490596780566559,SL2:SL1-ratio:Inf,intercistronic distance:NA,downstream in operon
KhC9	.	operon	6453188	6456129	.	-	.	ID=OP2403;Name=OP2403;size=2;genes=KH2013:KH.C9.583,KH2013:KH.C9.560
KhC9	.	gene	6453188	6454973	.	-	.	ID=OP2403.2;Name=KH2013:KH.C9.583;Parent=OP2403;Note=SL1:0,SL2:0.23728587683539,SL2:SL1-ratio:Inf,intercistronic distance:NA,downstream in operon
KhC9	.	gene	6454974	6456129	.	-	.	ID=OP2403.1;Name=KH2013:KH.C9.560;Parent=OP2403;Note=SL1:0,SL2:0,SL2:SL1-ratio:NaN,intercistronic distance:1,upstream in operon
KhC9	.	operon	6468988	6475426	.	-	.	ID=OP2404;Name=OP2404;size=2;genes=KH2013:KH.C9.833,KH2013:KH.C9.477
KhC9	.	gene	6468988	6472263	.	-	.	ID=OP2404.2;Name=KH2013:KH.C9.833;Parent=OP2404;Note=SL1:0,SL2:0.0476639470571755,SL2:SL1-ratio:Inf,intercistronic distance:NA,downstream in operon
KhC9	.	gene	6473175	6475426	.	-	.	ID=OP2404.1;Name=KH2013:KH.C9.477;Parent=OP2404;Note=SL1:0,SL2:0,SL2:SL1-ratio:NaN,intercistronic distance:912,upstream in operon
KhC9	.	operon	6482486	6498049	.	-	.	ID=OP2405;Name=OP2405;size=2;genes=KH2013:KH.C9.661,KH2013:KH.C9.89
KhC9	.	gene	6482486	6497266	.	-	.	ID=OP2405.2;Name=KH2013:KH.C9.661;Parent=OP2405;Note=SL1:0,SL2:0.106619776370718,SL2:SL1-ratio:Inf,intercistronic distance:NA,downstream in operon
KhC9	.	gene	6497267	6498049	.	-	.	ID=OP2405.1;Name=KH2013:KH.C9.89;Parent=OP2405;Note=SL1:0,SL2:0,SL2:SL1-ratio:NaN,intercistronic distance:1,upstream in operon
KhC9	.	operon	6497967	6507660	.	+	.	ID=OP2406;Name=OP2406;size=2;genes=KH2013:KH.C9.524,KH2013:KH.C9.522
KhC9	.	gene	6497967	6498531	.	+	.	ID=OP2406.1;Name=KH2013:KH.C9.524;Parent=OP2406;Note=SL1:0,SL2:0,SL2:SL1-ratio:NaN,intercistronic distance:1423,upstream in operon
KhC9	.	gene	6499954	6507660	.	+	.	ID=OP2406.2;Name=KH2013:KH.C9.522;Parent=OP2406;Note=SL1:0,SL2:0.249875749283669,SL2:SL1-ratio:Inf,intercistronic distance:NA,downstream in operon
KhC9	.	operon	6498650	6562865	.	-	.	ID=OP2407;Name=OP2407;size=2;genes=KH2013:KH.C9.632,KH2013:KH.C9.304
KhC9	.	gene	6498650	6500346	.	-	.	ID=OP2407.2;Name=KH2013:KH.C9.632;Parent=OP2407;Note=SL1:0,SL2:0.0490596780566559,SL2:SL1-ratio:Inf,intercistronic distance:NA,downstream in operon
KhC9	.	gene	6557127	6562865	.	-	.	ID=OP2407.1;Name=KH2013:KH.C9.304;Parent=OP2407;Note=SL1:0,SL2:0,SL2:SL1-ratio:NaN,intercistronic distance:56781,upstream in operon
KhC9	.	operon	6507507	6513743	.	+	.	ID=OP2408;Name=OP2408;size=3;genes=KH2013:KH.C9.528,KH2013:KH.C9.179,KH2013:KH.C9.382
KhC9	.	gene	6507507	6508749	.	+	.	ID=OP2408.1;Name=KH2013:KH.C9.528;Parent=OP2408;Note=SL1:0,SL2:0,SL2:SL1-ratio:NaN,intercistronic distance:1,upstream in operon
KhC9	.	gene	6508750	6509732	.	+	.	ID=OP2408.2;Name=KH2013:KH.C9.179;Parent=OP2408;Note=SL1:0,SL2:0.374279973560564,SL2:SL1-ratio:Inf,intercistronic distance:1,downstream in operon
KhC9	.	gene	6509733	6513743	.	+	.	ID=OP2408.3;Name=KH2013:KH.C9.382;Parent=OP2408;Note=SL1:0,SL2:0.0678074033824669,SL2:SL1-ratio:Inf,intercistronic distance:NA,downstream in operon
KhC9	.	operon	6514847	6531723	.	+	.	ID=OP2409;Name=OP2409;size=4;genes=KH2013:KH.C9.196,KH2013:KH.C9.216,KH2013:KH.C9.824,KH2013:KH.C9.743
KhC9	.	gene	6514847	6516053	.	+	.	ID=OP2409.1;Name=KH2013:KH.C9.196;Parent=OP2409;Note=SL1:0,SL2:0,SL2:SL1-ratio:NaN,intercistronic distance:2068,upstream in operon
KhC9	.	gene	6518121	6521999	.	+	.	ID=OP2409.2;Name=KH2013:KH.C9.216;Parent=OP2409;Note=SL1:0,SL2:0.266434272160834,SL2:SL1-ratio:Inf,intercistronic distance:1836,downstream in operon
KhC9	.	gene	6523835	6525308	.	+	.	ID=OP2409.3;Name=KH2013:KH.C9.824;Parent=OP2409;Note=SL1:0,SL2:0.937108336676664,SL2:SL1-ratio:Inf,intercistronic distance:1,downstream in operon
KhC9	.	gene	6525309	6531723	.	+	.	ID=OP2409.4;Name=KH2013:KH.C9.743;Parent=OP2409;Note=SL1:0,SL2:0.207496603090316,SL2:SL1-ratio:Inf,intercistronic distance:NA,downstream in operon
KhC9	.	operon	6569310	6576177	.	+	.	ID=OP2410;Name=OP2410;size=3;genes=KH2013:KH.C9.363,KH2013:KH.C9.621,KH2013:KH.C9.128
KhC9	.	gene	6569310	6569615	.	+	.	ID=OP2410.1;Name=KH2013:KH.C9.363;Parent=OP2410;Note=SL1:0,SL2:0,SL2:SL1-ratio:NaN,intercistronic distance:1,upstream in operon
KhC9	.	gene	6569616	6570213	.	+	.	ID=OP2410.2;Name=KH2013:KH.C9.621;Parent=OP2410;Note=SL1:0,SL2:0.149225462662637,SL2:SL1-ratio:Inf,intercistronic distance:1,downstream in operon
KhC9	.	gene	6570214	6576177	.	+	.	ID=OP2410.3;Name=KH2013:KH.C9.128;Parent=OP2410;Note=SL1:0,SL2:0.140799026792237,SL2:SL1-ratio:Inf,intercistronic distance:NA,downstream in operon
KhL10	.	operon	4738	14421	.	-	.	ID=OP2411;Name=OP2411;size=2;genes=KH2013:KH.L10.5,KH2013:KH.L10.17
KhL10	.	gene	4738	6200	.	-	.	ID=OP2411.2;Name=KH2013:KH.L10.5;Parent=OP2411;Note=SL1:0,SL2:0.115693632873148,SL2:SL1-ratio:Inf,intercistronic distance:NA,downstream in operon
KhL10	.	gene	12047	14421	.	-	.	ID=OP2411.1;Name=KH2013:KH.L10.17;Parent=OP2411;Note=SL1:0,SL2:0,SL2:SL1-ratio:NaN,intercistronic distance:5847,upstream in operon
KhL10	.	operon	18210	34277	.	+	.	ID=OP2412;Name=OP2412;size=2;genes=KH2013:KH.L10.9,KH2013:KH.L10.31
KhL10	.	gene	18210	26489	.	+	.	ID=OP2412.1;Name=KH2013:KH.L10.9;Parent=OP2412;Note=SL1:0,SL2:0,SL2:SL1-ratio:NaN,intercistronic distance:1,upstream in operon
KhL10	.	gene	26490	34277	.	+	.	ID=OP2412.2;Name=KH2013:KH.L10.31;Parent=OP2412;Note=SL1:0,SL2:0.0490596780566559,SL2:SL1-ratio:Inf,intercistronic distance:NA,downstream in operon
KhL10	.	operon	68840	89108	.	+	.	ID=OP2413;Name=OP2413;size=2;genes=KH2013:KH.L10.15,KH2013:KH.L10.29
KhL10	.	gene	68840	69618	.	+	.	ID=OP2413.1;Name=KH2013:KH.L10.15;Parent=OP2413;Note=SL1:0,SL2:0,SL2:SL1-ratio:NaN,intercistronic distance:15968,upstream in operon
KhL10	.	gene	85586	89108	.	+	.	ID=OP2413.2;Name=KH2013:KH.L10.29;Parent=OP2413;Note=SL1:0,SL2:0.109550773339361,SL2:SL1-ratio:Inf,intercistronic distance:NA,downstream in operon
KhL10	.	operon	120578	143455	.	+	.	ID=OP2414;Name=OP2414;size=2;genes=KH2013:KH.L10.11,KH2013:KH.L10.4
KhL10	.	gene	120578	130490	.	+	.	ID=OP2414.1;Name=KH2013:KH.L10.11;Parent=OP2414;Note=SL1:0,SL2:0,SL2:SL1-ratio:NaN,intercistronic distance:10892,upstream in operon
KhL10	.	gene	141382	143455	.	+	.	ID=OP2414.2;Name=KH2013:KH.L10.4;Parent=OP2414;Note=SL1:0,SL2:0.457498695374474,SL2:SL1-ratio:Inf,intercistronic distance:NA,downstream in operon
KhL10	.	operon	177043	207783	.	-	.	ID=OP2415;Name=OP2415;size=3;genes=KH2013:KH.L10.22,KH2013:KH.L10.6,KH2013:KH.L10.28
KhL10	.	gene	177043	183600	.	-	.	ID=OP2415.3;Name=KH2013:KH.L10.22;Parent=OP2415;Note=SL1:0,SL2:0.0981193561133118,SL2:SL1-ratio:Inf,intercistronic distance:NA,downstream in operon
KhL10	.	gene	185953	193278	.	-	.	ID=OP2415.2;Name=KH2013:KH.L10.6;Parent=OP2415;Note=SL1:0,SL2:0.0678074033824669,SL2:SL1-ratio:Inf,intercistronic distance:2353,downstream in operon
KhL10	.	gene	203930	207783	.	-	.	ID=OP2415.1;Name=KH2013:KH.L10.28;Parent=OP2415;Note=SL1:0,SL2:0,SL2:SL1-ratio:NaN,intercistronic distance:10652,upstream in operon
KhL10	.	operon	192917	262022	.	+	.	ID=OP2416;Name=OP2416;size=2;genes=KH2013:KH.L10.18,KH2013:KH.L10.2
KhL10	.	gene	192917	194644	.	+	.	ID=OP2416.1;Name=KH2013:KH.L10.18;Parent=OP2416;Note=SL1:0,SL2:0,SL2:SL1-ratio:NaN,intercistronic distance:57095,upstream in operon
KhL10	.	gene	251739	262022	.	+	.	ID=OP2416.2;Name=KH2013:KH.L10.2;Parent=OP2416;Note=SL1:0,SL2:0.0967135543248105,SL2:SL1-ratio:Inf,intercistronic distance:NA,downstream in operon
KhL10	.	operon	235842	254487	.	-	.	ID=OP2417;Name=OP2417;size=3;genes=KH2013:KH.L10.7,KH2013:KH.L10.10,KH2013:KH.L10.35
KhL10	.	gene	235842	241040	.	-	.	ID=OP2417.3;Name=KH2013:KH.L10.7;Parent=OP2417;Note=SL1:0,SL2:0.18402720386441,SL2:SL1-ratio:Inf,intercistronic distance:NA,downstream in operon
KhL10	.	gene	241807	245684	.	-	.	ID=OP2417.2;Name=KH2013:KH.L10.10;Parent=OP2417;Note=SL1:0,SL2:0.195233678059914,SL2:SL1-ratio:Inf,intercistronic distance:767,downstream in operon
KhL10	.	gene	253574	254487	.	-	.	ID=OP2417.1;Name=KH2013:KH.L10.35;Parent=OP2417;Note=SL1:0,SL2:0,SL2:SL1-ratio:NaN,intercistronic distance:7890,upstream in operon
KhL10	.	operon	277186	292141	.	-	.	ID=OP2418;Name=OP2418;size=2;genes=KH2013:KH.L10.12,KH2013:KH.L10.1
KhL10	.	gene	277186	288151	.	-	.	ID=OP2418.2;Name=KH2013:KH.L10.12;Parent=OP2418;Note=SL1:0,SL2:0.132908711047534,SL2:SL1-ratio:Inf,intercistronic distance:NA,downstream in operon
KhL10	.	gene	288498	292141	.	-	.	ID=OP2418.1;Name=KH2013:KH.L10.1;Parent=OP2418;Note=SL1:0,SL2:0.047947074746394,SL2:SL1-ratio:Inf,intercistronic distance:347,downstream in operon
KhL101	.	operon	587	39041	.	-	.	ID=OP2419;Name=OP2419;size=3;genes=KH2013:KH.L101.1,KH2013:KH.L101.8,KH2013:KH.L101.3
KhL101	.	gene	587	16746	.	-	.	ID=OP2419.3;Name=KH2013:KH.L101.1;Parent=OP2419;Note=SL1:0,SL2:0.110101795161779,SL2:SL1-ratio:Inf,intercistronic distance:NA,downstream in operon
KhL101	.	gene	26526	31693	.	-	.	ID=OP2419.2;Name=KH2013:KH.L101.8;Parent=OP2419;Note=SL1:0,SL2:0.0482318842369183,SL2:SL1-ratio:Inf,intercistronic distance:9780,downstream in operon
KhL101	.	gene	33180	39041	.	-	.	ID=OP2419.1;Name=KH2013:KH.L101.3;Parent=OP2419;Note=SL1:0,SL2:0,SL2:SL1-ratio:NaN,intercistronic distance:1487,upstream in operon
KhL101	.	operon	72270	80156	.	-	.	ID=OP2420;Name=OP2420;size=1;genes=KH2013:KH.L101.7
KhL101	.	gene	72270	80156	.	-	.	ID=OP2420.1;Name=KH2013:KH.L101.7;Parent=OP2420;Note=SL1:0,SL2:0.0842539146757426,SL2:SL1-ratio:Inf,intercistronic distance:NA,downstream in operon
KhL102	.	operon	5131	30711	.	-	.	ID=OP2421;Name=OP2421;size=3;genes=KH2013:KH.L102.1,KH2013:KH.L102.6,KH2013:KH.L102.7
KhL102	.	gene	5131	9791	.	-	.	ID=OP2421.3;Name=KH2013:KH.L102.1;Parent=OP2421;Note=SL1:0,SL2:1.10364890424877,SL2:SL1-ratio:Inf,intercistronic distance:NA,downstream in operon
KhL102	.	gene	17894	21243	.	-	.	ID=OP2421.2;Name=KH2013:KH.L102.6;Parent=OP2421;Note=SL1:0,SL2:0.205271377251915,SL2:SL1-ratio:Inf,intercistronic distance:8103,downstream in operon
KhL102	.	gene	21643	30711	.	-	.	ID=OP2421.1;Name=KH2013:KH.L102.7;Parent=OP2421;Note=SL1:0,SL2:0,SL2:SL1-ratio:NaN,intercistronic distance:400,upstream in operon
KhL102	.	operon	11241	94141	.	+	.	ID=OP2422;Name=OP2422;size=3;genes=KH2013:KH.L102.8,KH2013:KH.L102.5,KH2013:KH.L102.4
KhL102	.	gene	11241	18022	.	+	.	ID=OP2422.1;Name=KH2013:KH.L102.8;Parent=OP2422;Note=SL1:0,SL2:0.182379568755931,SL2:SL1-ratio:Inf,intercistronic distance:66233,downstream in operon
KhL102	.	gene	84255	85384	.	+	.	ID=OP2422.2;Name=KH2013:KH.L102.5;Parent=OP2422;Note=SL1:0,SL2:0.0882532528201709,SL2:SL1-ratio:Inf,intercistronic distance:2452,downstream in operon
KhL102	.	gene	87836	94141	.	+	.	ID=OP2422.3;Name=KH2013:KH.L102.4;Parent=OP2422;Note=SL1:0,SL2:0.124937874641834,SL2:SL1-ratio:Inf,intercistronic distance:NA,downstream in operon
KhL102	.	operon	31088	128261	.	-	.	ID=OP2423;Name=OP2423;size=3;genes=KH2013:KH.L102.2,KH2013:KH.L102.10,KH2013:KH.L102.9
KhL102	.	gene	31088	83025	.	-	.	ID=OP2423.3;Name=KH2013:KH.L102.2;Parent=OP2423;Note=SL1:0,SL2:0.17949137709828,SL2:SL1-ratio:Inf,intercistronic distance:NA,downstream in operon
KhL102	.	gene	86610	111427	.	-	.	ID=OP2423.2;Name=KH2013:KH.L102.10;Parent=OP2423;Note=SL1:0,SL2:0.103040570997515,SL2:SL1-ratio:Inf,intercistronic distance:3585,downstream in operon
KhL102	.	gene	114440	128261	.	-	.	ID=OP2423.1;Name=KH2013:KH.L102.9;Parent=OP2423;Note=SL1:0,SL2:0,SL2:SL1-ratio:NaN,intercistronic distance:3013,upstream in operon
KhL104	.	operon	20543	48617	.	+	.	ID=OP2424;Name=OP2424;size=2;genes=KH2013:KH.L104.3,KH2013:KH.L104.4
KhL104	.	gene	20543	29287	.	+	.	ID=OP2424.1;Name=KH2013:KH.L104.3;Parent=OP2424;Note=SL1:0,SL2:0,SL2:SL1-ratio:NaN,intercistronic distance:2600,upstream in operon
KhL104	.	gene	31887	48617	.	+	.	ID=OP2424.2;Name=KH2013:KH.L104.4;Parent=OP2424;Note=SL1:0,SL2:0.170140573869579,SL2:SL1-ratio:Inf,intercistronic distance:NA,downstream in operon
KhL105	.	operon	383	37637	.	-	.	ID=OP2425;Name=OP2425;size=2;genes=KH2013:KH.L105.3,KH2013:KH.L105.1
KhL105	.	gene	383	2706	.	-	.	ID=OP2425.2;Name=KH2013:KH.L105.3;Parent=OP2425;Note=SL1:0,SL2:0.215632047681898,SL2:SL1-ratio:Inf,intercistronic distance:NA,downstream in operon
KhL105	.	gene	34738	37637	.	-	.	ID=OP2425.1;Name=KH2013:KH.L105.1;Parent=OP2425;Note=SL1:0,SL2:0,SL2:SL1-ratio:NaN,intercistronic distance:32032,upstream in operon
KhL105	.	operon	4910	35171	.	+	.	ID=OP2426;Name=OP2426;size=1;genes=KH2013:KH.L105.4
KhL105	.	gene	4910	35171	.	+	.	ID=OP2426.1;Name=KH2013:KH.L105.4;Parent=OP2426;Note=SL1:0,SL2:0.26975950213154,SL2:SL1-ratio:Inf,intercistronic distance:NA,downstream in operon
KhL106	.	operon	9436	24096	.	+	.	ID=OP2427;Name=OP2427;size=2;genes=KH2013:KH.L106.10,KH2013:KH.L106.15
KhL106	.	gene	9436	21949	.	+	.	ID=OP2427.1;Name=KH2013:KH.L106.10;Parent=OP2427;Note=SL1:0,SL2:0,SL2:SL1-ratio:NaN,intercistronic distance:1,upstream in operon
KhL106	.	gene	21950	24096	.	+	.	ID=OP2427.2;Name=KH2013:KH.L106.15;Parent=OP2427;Note=SL1:0,SL2:0.810317187772243,SL2:SL1-ratio:Inf,intercistronic distance:NA,downstream in operon
KhL106	.	operon	24427	30378	.	+	.	ID=OP2428;Name=OP2428;size=2;genes=KH2013:KH.L106.8,KH2013:KH.L106.11
KhL106	.	gene	24427	26129	.	+	.	ID=OP2428.1;Name=KH2013:KH.L106.8;Parent=OP2428;Note=SL1:0,SL2:0,SL2:SL1-ratio:NaN,intercistronic distance:2046,upstream in operon
KhL106	.	gene	28175	30378	.	+	.	ID=OP2428.2;Name=KH2013:KH.L106.11;Parent=OP2428;Note=SL1:0,SL2:0.169079598032543,SL2:SL1-ratio:Inf,intercistronic distance:NA,downstream in operon
KhL106	.	operon	30163	63615	.	-	.	ID=OP2429;Name=OP2429;size=4;genes=KH2013:KH.L106.4,KH2013:KH.L106.9,KH2013:KH.L106.14,KH2013:KH.L106.3
KhL106	.	gene	30163	31867	.	-	.	ID=OP2429.4;Name=KH2013:KH.L106.4;Parent=OP2429;Note=SL1:0,SL2:0.139975753430045,SL2:SL1-ratio:Inf,intercistronic distance:NA,downstream in operon
KhL106	.	gene	38939	42622	.	-	.	ID=OP2429.3;Name=KH2013:KH.L106.9;Parent=OP2429;Note=SL1:0,SL2:0.131147386532699,SL2:SL1-ratio:Inf,intercistronic distance:7072,downstream in operon
KhL106	.	gene	43404	46178	.	-	.	ID=OP2429.2;Name=KH2013:KH.L106.14;Parent=OP2429;Note=SL1:0,SL2:0.0981193561133118,SL2:SL1-ratio:Inf,intercistronic distance:782,downstream in operon
KhL106	.	gene	61863	63615	.	-	.	ID=OP2429.1;Name=KH2013:KH.L106.3;Parent=OP2429;Note=SL1:0,SL2:0.465722160195269,SL2:SL1-ratio:Inf,intercistronic distance:15685,downstream in operon
KhL106	.	operon	35270	47848	.	+	.	ID=OP2430;Name=OP2430;size=2;genes=KH2013:KH.L106.16,KH2013:KH.L106.19
KhL106	.	gene	35270	37584	.	+	.	ID=OP2430.1;Name=KH2013:KH.L106.16;Parent=OP2430;Note=SL1:0,SL2:0,SL2:SL1-ratio:NaN,intercistronic distance:8959,upstream in operon
KhL106	.	gene	46543	47848	.	+	.	ID=OP2430.2;Name=KH2013:KH.L106.19;Parent=OP2430;Note=SL1:0,SL2:0.129941978819486,SL2:SL1-ratio:Inf,intercistronic distance:NA,downstream in operon
KhL106	.	operon	48308	62021	.	+	.	ID=OP2431;Name=OP2431;size=2;genes=KH2013:KH.L106.13,KH2013:KH.L106.2
KhL106	.	gene	48308	56131	.	+	.	ID=OP2431.1;Name=KH2013:KH.L106.13;Parent=OP2431;Note=SL1:0,SL2:0,SL2:SL1-ratio:NaN,intercistronic distance:798,upstream in operon
KhL106	.	gene	56929	62021	.	+	.	ID=OP2431.2;Name=KH2013:KH.L106.2;Parent=OP2431;Note=SL1:0,SL2:0.0964637684738366,SL2:SL1-ratio:Inf,intercistronic distance:NA,downstream in operon
KhL106	.	operon	65097	89447	.	+	.	ID=OP2432;Name=OP2432;size=5;genes=KH2013:KH.L106.5,KH2013:KH.L106.12,KH2013:KH.L106.6,KH2013:KH.L106.18,KH2013:KH.L106.1
KhL106	.	gene	65097	74073	.	+	.	ID=OP2432.1;Name=KH2013:KH.L106.5;Parent=OP2432;Note=SL1:0,SL2:0,SL2:SL1-ratio:NaN,intercistronic distance:1011,upstream in operon
KhL106	.	gene	75084	81291	.	+	.	ID=OP2432.2;Name=KH2013:KH.L106.12;Parent=OP2432;Note=SL1:0,SL2:0.0476639470571755,SL2:SL1-ratio:Inf,intercistronic distance:141,downstream in operon
KhL106	.	gene	81432	84107	.	+	.	ID=OP2432.3;Name=KH2013:KH.L106.6;Parent=OP2432;Note=SL1:0,SL2:0.514276904158728,SL2:SL1-ratio:Inf,intercistronic distance:118,downstream in operon
KhL106	.	gene	84225	86710	.	+	.	ID=OP2432.4;Name=KH2013:KH.L106.18;Parent=OP2432;Note=SL1:0,SL2:0.113081265966509,SL2:SL1-ratio:Inf,intercistronic distance:1,downstream in operon
KhL106	.	gene	86711	89447	.	+	.	ID=OP2432.5;Name=KH2013:KH.L106.1;Parent=OP2432;Note=SL1:0,SL2:0.177062199851756,SL2:SL1-ratio:Inf,intercistronic distance:NA,downstream in operon
KhL106	.	operon	91090	97973	.	+	.	ID=OP2433;Name=OP2433;size=2;genes=KH2013:KH.L106.20,KH2013:KH.L106.21
KhL106	.	gene	91090	93647	.	+	.	ID=OP2433.1;Name=KH2013:KH.L106.20;Parent=OP2433;Note=SL1:0,SL2:0,SL2:SL1-ratio:NaN,intercistronic distance:1,upstream in operon
KhL106	.	gene	93648	97973	.	+	.	ID=OP2433.2;Name=KH2013:KH.L106.21;Parent=OP2433;Note=SL1:0,SL2:0.29850780639975,SL2:SL1-ratio:Inf,intercistronic distance:NA,downstream in operon
KhL107	.	operon	7439	31252	.	-	.	ID=OP2434;Name=OP2434;size=3;genes=KH2013:KH.L107.2,KH2013:KH.L107.10,KH2013:KH.L107.3
KhL107	.	gene	7439	9809	.	-	.	ID=OP2434.3;Name=KH2013:KH.L107.2;Parent=OP2434;Note=SL1:0,SL2:1.08201489292447,SL2:SL1-ratio:Inf,intercistronic distance:NA,downstream in operon
KhL107	.	gene	22673	26170	.	-	.	ID=OP2434.2;Name=KH2013:KH.L107.10;Parent=OP2434;Note=SL1:0,SL2:0.095327894114351,SL2:SL1-ratio:Inf,intercistronic distance:12864,downstream in operon
KhL107	.	gene	28227	31252	.	-	.	ID=OP2434.1;Name=KH2013:KH.L107.3;Parent=OP2434;Note=SL1:0,SL2:0,SL2:SL1-ratio:NaN,intercistronic distance:2057,upstream in operon
KhL107	.	operon	10988	22932	.	+	.	ID=OP2435;Name=OP2435;size=2;genes=KH2013:KH.L107.6,KH2013:KH.L107.1
KhL107	.	gene	10988	11714	.	+	.	ID=OP2435.1;Name=KH2013:KH.L107.6;Parent=OP2435;Note=SL1:0,SL2:0,SL2:SL1-ratio:NaN,intercistronic distance:2967,upstream in operon
KhL107	.	gene	14681	22932	.	+	.	ID=OP2435.2;Name=KH2013:KH.L107.1;Parent=OP2435;Note=SL1:0,SL2:0.122580956754174,SL2:SL1-ratio:Inf,intercistronic distance:NA,downstream in operon
KhL107	.	operon	31553	46498	.	+	.	ID=OP2436;Name=OP2436;size=2;genes=KH2013:KH.L107.8,KH2013:KH.L107.9
KhL107	.	gene	31553	34383	.	+	.	ID=OP2436.1;Name=KH2013:KH.L107.8;Parent=OP2436;Note=SL1:0,SL2:0,SL2:SL1-ratio:NaN,intercistronic distance:7922,upstream in operon
KhL107	.	gene	42305	46498	.	+	.	ID=OP2436.2;Name=KH2013:KH.L107.9;Parent=OP2436;Note=SL1:0,SL2:0.095327894114351,SL2:SL1-ratio:Inf,intercistronic distance:NA,downstream in operon
KhL108	.	operon	939	108666	.	+	.	ID=OP2437;Name=OP2437;size=5;genes=KH2013:KH.L108.8,KH2013:KH.L108.1,KH2013:KH.L108.9,KH2013:KH.L108.3,KH2013:KH.L108.21
KhL108	.	gene	939	3250	.	+	.	ID=OP2437.1;Name=KH2013:KH.L108.8;Parent=OP2437;Note=SL1:0,SL2:0,SL2:SL1-ratio:NaN,intercistronic distance:38090,upstream in operon
KhL108	.	gene	41340	54603	.	+	.	ID=OP2437.2;Name=KH2013:KH.L108.1;Parent=OP2437;Note=SL1:0,SL2:0.110719572858743,SL2:SL1-ratio:Inf,intercistronic distance:15374,downstream in operon
KhL108	.	gene	69977	79922	.	+	.	ID=OP2437.3;Name=KH2013:KH.L108.9;Parent=OP2437;Note=SL1:0,SL2:0.150076048113953,SL2:SL1-ratio:Inf,intercistronic distance:4206,downstream in operon
KhL108	.	gene	84128	86019	.	+	.	ID=OP2437.4;Name=KH2013:KH.L108.3;Parent=OP2437;Note=SL1:0,SL2:0.136980634057344,SL2:SL1-ratio:Inf,intercistronic distance:4923,downstream in operon
KhL108	.	gene	90942	108666	.	+	.	ID=OP2437.5;Name=KH2013:KH.L108.21;Parent=OP2437;Note=SL1:0,SL2:0.0966302205901658,SL2:SL1-ratio:Inf,intercistronic distance:NA,downstream in operon
KhL108	.	operon	3244	89710	.	-	.	ID=OP2438;Name=OP2438;size=5;genes=KH2013:KH.L108.4,KH2013:KH.L108.36,KH2013:KH.L108.35,KH2013:KH.L108.22,KH2013:KH.L108.40
KhL108	.	gene	3244	23614	.	-	.	ID=OP2438.5;Name=KH2013:KH.L108.4;Parent=OP2438;Note=SL1:0,SL2:1.21511837584079,SL2:SL1-ratio:Inf,intercistronic distance:NA,downstream in operon
KhL108	.	gene	55701	62514	.	-	.	ID=OP2438.4;Name=KH2013:KH.L108.36;Parent=OP2438;Note=SL1:0,SL2:0.104735227167331,SL2:SL1-ratio:Inf,intercistronic distance:32087,downstream in operon
KhL108	.	gene	62515	66331	.	-	.	ID=OP2438.3;Name=KH2013:KH.L108.35;Parent=OP2438;Note=SL1:0,SL2:0.493928022224546,SL2:SL1-ratio:Inf,intercistronic distance:1,downstream in operon
KhL108	.	gene	80828	83161	.	-	.	ID=OP2438.2;Name=KH2013:KH.L108.22;Parent=OP2438;Note=SL1:0,SL2:0.701671601446739,SL2:SL1-ratio:Inf,intercistronic distance:14497,downstream in operon
KhL108	.	gene	85860	89710	.	-	.	ID=OP2438.1;Name=KH2013:KH.L108.40;Parent=OP2438;Note=SL1:0,SL2:0,SL2:SL1-ratio:NaN,intercistronic distance:2699,upstream in operon
KhL108	.	operon	124408	148870	.	+	.	ID=OP2439;Name=OP2439;size=2;genes=KH2013:KH.L108.29,KH2013:KH.L108.12
KhL108	.	gene	124408	129952	.	+	.	ID=OP2439.1;Name=KH2013:KH.L108.29;Parent=OP2439;Note=SL1:0,SL2:0,SL2:SL1-ratio:NaN,intercistronic distance:8674,upstream in operon
KhL108	.	gene	138626	148870	.	+	.	ID=OP2439.2;Name=KH2013:KH.L108.12;Parent=OP2439;Note=SL1:0,SL2:0.146288464174467,SL2:SL1-ratio:Inf,intercistronic distance:NA,downstream in operon
KhL108	.	operon	153110	159961	.	-	.	ID=OP2440;Name=OP2440;size=2;genes=KH2013:KH.L108.30,KH2013:KH.L108.31
KhL108	.	gene	153110	157912	.	-	.	ID=OP2440.2;Name=KH2013:KH.L108.30;Parent=OP2440;Note=SL1:0,SL2:1.45756768323622,SL2:SL1-ratio:Inf,intercistronic distance:NA,downstream in operon
KhL108	.	gene	158489	159961	.	-	.	ID=OP2440.1;Name=KH2013:KH.L108.31;Parent=OP2440;Note=SL1:0,SL2:0,SL2:SL1-ratio:NaN,intercistronic distance:577,upstream in operon
KhL108	.	operon	167009	190391	.	+	.	ID=OP2441;Name=OP2441;size=4;genes=KH2013:KH.L108.32,KH2013:KH.L108.10,KH2013:KH.L108.53,KH2013:KH.L108.5
KhL108	.	gene	167009	177565	.	+	.	ID=OP2441.1;Name=KH2013:KH.L108.32;Parent=OP2441;Note=SL1:0,SL2:0,SL2:SL1-ratio:NaN,intercistronic distance:358,upstream in operon
KhL108	.	gene	177923	186933	.	+	.	ID=OP2441.2;Name=KH2013:KH.L108.10;Parent=OP2441;Note=SL1:0,SL2:0.114747460643745,SL2:SL1-ratio:Inf,intercistronic distance:201,downstream in operon
KhL108	.	gene	187134	188976	.	+	.	ID=OP2441.3;Name=KH2013:KH.L108.53;Parent=OP2441;Note=SL1:0,SL2:0.767709453918278,SL2:SL1-ratio:Inf,intercistronic distance:-79,downstream in operon
KhL108	.	gene	188897	190391	.	+	.	ID=OP2441.4;Name=KH2013:KH.L108.5;Parent=OP2441;Note=SL1:0,SL2:0.704517830078744,SL2:SL1-ratio:Inf,intercistronic distance:NA,downstream in operon
KhL108	.	operon	191091	232003	.	+	.	ID=OP2442;Name=OP2442;size=2;genes=KH2013:KH.L108.37,KH2013:KH.L108.18
KhL108	.	gene	191091	197885	.	+	.	ID=OP2442.1;Name=KH2013:KH.L108.37;Parent=OP2442;Note=SL1:0,SL2:0,SL2:SL1-ratio:NaN,intercistronic distance:20614,upstream in operon
KhL108	.	gene	218499	232003	.	+	.	ID=OP2442.2;Name=KH2013:KH.L108.18;Parent=OP2442;Note=SL1:0,SL2:0.124937874641834,SL2:SL1-ratio:Inf,intercistronic distance:NA,downstream in operon
KhL108	.	operon	197172	207773	.	-	.	ID=OP2443;Name=OP2443;size=2;genes=KH2013:KH.L108.19,KH2013:KH.L108.43
KhL108	.	gene	197172	199308	.	-	.	ID=OP2443.2;Name=KH2013:KH.L108.19;Parent=OP2443;Note=SL1:0,SL2:0.118620585433438,SL2:SL1-ratio:Inf,intercistronic distance:NA,downstream in operon
KhL108	.	gene	199917	207773	.	-	.	ID=OP2443.1;Name=KH2013:KH.L108.43;Parent=OP2443;Note=SL1:0,SL2:0,SL2:SL1-ratio:NaN,intercistronic distance:609,upstream in operon
KhL108	.	operon	213547	320207	.	-	.	ID=OP2444;Name=OP2444;size=5;genes=KH2013:KH.L108.34,KH2013:KH.L108.28,KH2013:KH.L108.17,KH2013:KH.L108.49,KH2013:KH.L108.27
KhL108	.	gene	213547	216250	.	-	.	ID=OP2444.5;Name=KH2013:KH.L108.34;Parent=OP2444;Note=SL1:0,SL2:0.114540024064583,SL2:SL1-ratio:Inf,intercistronic distance:NA,downstream in operon
KhL108	.	gene	222946	226523	.	-	.	ID=OP2444.4;Name=KH2013:KH.L108.28;Parent=OP2444;Note=SL1:0,SL2:0.338917946167343,SL2:SL1-ratio:Inf,intercistronic distance:6696,downstream in operon
KhL108	.	gene	233193	241546	.	-	.	ID=OP2444.3;Name=KH2013:KH.L108.17;Parent=OP2444;Note=SL1:0,SL2:0.144945330885249,SL2:SL1-ratio:Inf,intercistronic distance:6670,downstream in operon
KhL108	.	gene	256089	256914	.	-	.	ID=OP2444.2;Name=KH2013:KH.L108.49;Parent=OP2444;Note=SL1:0,SL2:0.495706058793741,SL2:SL1-ratio:Inf,intercistronic distance:14543,downstream in operon
KhL108	.	gene	317157	320207	.	-	.	ID=OP2444.1;Name=KH2013:KH.L108.27;Parent=OP2444;Note=SL1:0,SL2:0,SL2:SL1-ratio:NaN,intercistronic distance:60243,upstream in operon
KhL108	.	operon	232845	314133	.	+	.	ID=OP2445;Name=OP2445;size=3;genes=KH2013:KH.L108.11,KH2013:KH.L108.23,KH2013:KH.L108.20
KhL108	.	gene	232845	233895	.	+	.	ID=OP2445.1;Name=KH2013:KH.L108.11;Parent=OP2445;Note=SL1:0,SL2:0,SL2:SL1-ratio:NaN,intercistronic distance:10297,upstream in operon
KhL108	.	gene	244192	255298	.	+	.	ID=OP2445.2;Name=KH2013:KH.L108.23;Parent=OP2445;Note=SL1:0,SL2:0.203752711252649,SL2:SL1-ratio:Inf,intercistronic distance:13996,downstream in operon
KhL108	.	gene	269294	314133	.	+	.	ID=OP2445.3;Name=KH2013:KH.L108.20;Parent=OP2445;Note=SL1:0,SL2:2.0431792406637,SL2:SL1-ratio:Inf,intercistronic distance:NA,downstream in operon
KhL108	.	operon	356797	381226	.	-	.	ID=OP2446;Name=OP2446;size=2;genes=KH2013:KH.L108.15,KH2013:KH.L108.26
KhL108	.	gene	356797	372812	.	-	.	ID=OP2446.2;Name=KH2013:KH.L108.15;Parent=OP2446;Note=SL1:0,SL2:0.5377784537618,SL2:SL1-ratio:Inf,intercistronic distance:NA,downstream in operon
KhL108	.	gene	379805	381226	.	-	.	ID=OP2446.1;Name=KH2013:KH.L108.26;Parent=OP2446;Note=SL1:0,SL2:0,SL2:SL1-ratio:NaN,intercistronic distance:6993,upstream in operon
KhL108	.	operon	379915	405489	.	+	.	ID=OP2447;Name=OP2447;size=2;genes=KH2013:KH.L108.25,KH2013:KH.L108.56
KhL108	.	gene	379915	393094	.	+	.	ID=OP2447.1;Name=KH2013:KH.L108.25;Parent=OP2447;Note=SL1:0,SL2:0,SL2:SL1-ratio:NaN,intercistronic distance:8324,upstream in operon
KhL108	.	gene	401418	405489	.	+	.	ID=OP2447.2;Name=KH2013:KH.L108.56;Parent=OP2447;Note=SL1:0,SL2:2.61047530123893,SL2:SL1-ratio:Inf,intercistronic distance:NA,downstream in operon
KhL108	.	operon	406919	474919	.	-	.	ID=OP2448;Name=OP2448;size=5;genes=KH2013:KH.L108.54,KH2013:KH.L108.7,KH2013:KH.L108.16,KH2013:KH.L108.2,KH2013:KH.L108.14
KhL108	.	gene	406919	411655	.	-	.	ID=OP2448.5;Name=KH2013:KH.L108.54;Parent=OP2448;Note=SL1:0,SL2:0.30560155210229,SL2:SL1-ratio:Inf,intercistronic distance:NA,downstream in operon
KhL108	.	gene	420045	427680	.	-	.	ID=OP2448.4;Name=KH2013:KH.L108.7;Parent=OP2448;Note=SL1:0,SL2:0.107185798667028,SL2:SL1-ratio:Inf,intercistronic distance:8390,downstream in operon
KhL108	.	gene	431266	440098	.	-	.	ID=OP2448.3;Name=KH2013:KH.L108.16;Parent=OP2448;Note=SL1:0,SL2:0.0972880406366396,SL2:SL1-ratio:Inf,intercistronic distance:3586,downstream in operon
KhL108	.	gene	463207	472893	.	-	.	ID=OP2448.2;Name=KH2013:KH.L108.2;Parent=OP2448;Note=SL1:0,SL2:0.0483567771624053,SL2:SL1-ratio:Inf,intercistronic distance:23109,downstream in operon
KhL108	.	gene	472894	474919	.	-	.	ID=OP2448.1;Name=KH2013:KH.L108.14;Parent=OP2448;Note=SL1:0,SL2:0,SL2:SL1-ratio:NaN,intercistronic distance:1,upstream in operon
KhL108	.	operon	450087	496800	.	+	.	ID=OP2449;Name=OP2449;size=2;genes=KH2013:KH.L108.24,KH2013:KH.L108.39
KhL108	.	gene	450087	463094	.	+	.	ID=OP2449.1;Name=KH2013:KH.L108.24;Parent=OP2449;Note=SL1:0,SL2:0,SL2:SL1-ratio:NaN,intercistronic distance:26710,upstream in operon
KhL108	.	gene	489804	496800	.	+	.	ID=OP2449.2;Name=KH2013:KH.L108.39;Parent=OP2449;Note=SL1:0,SL2:0.171513031550656,SL2:SL1-ratio:Inf,intercistronic distance:NA,downstream in operon
KhL108	.	operon	474968	510603	.	-	.	ID=OP2450;Name=OP2450;size=4;genes=KH2013:KH.L108.42,KH2013:KH.L108.44,KH2013:KH.L108.58,KH2013:KH.L108.57
KhL108	.	gene	474968	476272	.	-	.	ID=OP2450.4;Name=KH2013:KH.L108.42;Parent=OP2450;Note=SL1:0,SL2:0.190869172833917,SL2:SL1-ratio:Inf,intercistronic distance:NA,downstream in operon
KhL108	.	gene	480479	486774	.	-	.	ID=OP2450.3;Name=KH2013:KH.L108.44;Parent=OP2450;Note=SL1:0,SL2:0.1197683267394,SL2:SL1-ratio:Inf,intercistronic distance:4207,downstream in operon
KhL108	.	gene	487078	488794	.	-	.	ID=OP2450.2;Name=KH2013:KH.L108.58;Parent=OP2450;Note=SL1:0,SL2:0.224302670316855,SL2:SL1-ratio:Inf,intercistronic distance:304,downstream in operon
KhL108	.	gene	508749	510603	.	-	.	ID=OP2450.1;Name=KH2013:KH.L108.57;Parent=OP2450;Note=SL1:0,SL2:0,SL2:SL1-ratio:NaN,intercistronic distance:19955,upstream in operon
KhL108	.	operon	497657	507664	.	+	.	ID=OP2451;Name=OP2451;size=2;genes=KH2013:KH.L108.45,KH2013:KH.L108.59
KhL108	.	gene	497657	505149	.	+	.	ID=OP2451.1;Name=KH2013:KH.L108.45;Parent=OP2451;Note=SL1:0,SL2:0,SL2:SL1-ratio:NaN,intercistronic distance:832,upstream in operon
KhL108	.	gene	505981	507664	.	+	.	ID=OP2451.2;Name=KH2013:KH.L108.59;Parent=OP2451;Note=SL1:0,SL2:0.0687930332625202,SL2:SL1-ratio:Inf,intercistronic distance:NA,downstream in operon
KhL109	.	operon	350	20010	.	+	.	ID=OP2452;Name=OP2452;size=1;genes=KH2013:KH.L109.6
KhL109	.	gene	350	20010	.	+	.	ID=OP2452.1;Name=KH2013:KH.L109.6;Parent=OP2452;Note=SL1:0,SL2:0.0482318842369183,SL2:SL1-ratio:Inf,intercistronic distance:NA,downstream in operon
KhL109	.	operon	21027	39074	.	+	.	ID=OP2453;Name=OP2453;size=3;genes=KH2013:KH.L109.4,KH2013:KH.L109.1,KH2013:KH.L109.3
KhL109	.	gene	21027	23302	.	+	.	ID=OP2453.1;Name=KH2013:KH.L109.4;Parent=OP2453;Note=SL1:0,SL2:0,SL2:SL1-ratio:NaN,intercistronic distance:1089,upstream in operon
KhL109	.	gene	24391	27997	.	+	.	ID=OP2453.2;Name=KH2013:KH.L109.1;Parent=OP2453;Note=SL1:0,SL2:0.66453990494417,SL2:SL1-ratio:Inf,intercistronic distance:1,downstream in operon
KhL109	.	gene	27998	39074	.	+	.	ID=OP2453.3;Name=KH2013:KH.L109.3;Parent=OP2453;Note=SL1:0,SL2:0.0482318842369183,SL2:SL1-ratio:Inf,intercistronic distance:NA,downstream in operon
KhL11	.	operon	433	33542	.	+	.	ID=OP2454;Name=OP2454;size=3;genes=KH2013:KH.L11.5,KH2013:KH.L11.3,KH2013:KH.L11.1
KhL11	.	gene	433	6935	.	+	.	ID=OP2454.1;Name=KH2013:KH.L11.5;Parent=OP2454;Note=SL1:0,SL2:0,SL2:SL1-ratio:NaN,intercistronic distance:10710,upstream in operon
KhL11	.	gene	17645	25672	.	+	.	ID=OP2454.2;Name=KH2013:KH.L11.3;Parent=OP2454;Note=SL1:0,SL2:0.202874637386494,SL2:SL1-ratio:Inf,intercistronic distance:1346,downstream in operon
KhL11	.	gene	27018	33542	.	+	.	ID=OP2454.3;Name=KH2013:KH.L11.1;Parent=OP2454;Note=SL1:0,SL2:0.618586559034563,SL2:SL1-ratio:Inf,intercistronic distance:NA,downstream in operon
KhL11	.	operon	6903	35711	.	-	.	ID=OP2455;Name=OP2455;size=2;genes=KH2013:KH.L11.2,KH2013:KH.L11.4
KhL11	.	gene	6903	12615	.	-	.	ID=OP2455.2;Name=KH2013:KH.L11.2;Parent=OP2455;Note=SL1:0,SL2:2.75205303749198,SL2:SL1-ratio:Inf,intercistronic distance:NA,downstream in operon
KhL11	.	gene	34621	35711	.	-	.	ID=OP2455.1;Name=KH2013:KH.L11.4;Parent=OP2455;Note=SL1:0,SL2:0,SL2:SL1-ratio:NaN,intercistronic distance:22006,upstream in operon
KhL111	.	operon	2379	24585	.	+	.	ID=OP2456;Name=OP2456;size=2;genes=KH2013:KH.L111.3,KH2013:KH.L111.1
KhL111	.	gene	2379	4840	.	+	.	ID=OP2456.1;Name=KH2013:KH.L111.3;Parent=OP2456;Note=SL1:0,SL2:0,SL2:SL1-ratio:NaN,intercistronic distance:843,upstream in operon
KhL111	.	gene	5683	24585	.	+	.	ID=OP2456.2;Name=KH2013:KH.L111.1;Parent=OP2456;Note=SL1:0,SL2:0.278055707052547,SL2:SL1-ratio:Inf,intercistronic distance:NA,downstream in operon
KhL111	.	operon	24473	28235	.	-	.	ID=OP2457;Name=OP2457;size=1;genes=KH2013:KH.L111.2
KhL111	.	gene	24473	28235	.	-	.	ID=OP2457.1;Name=KH2013:KH.L111.2;Parent=OP2457;Note=SL1:0,SL2:0.0981193561133118,SL2:SL1-ratio:Inf,intercistronic distance:NA,downstream in operon
KhL112	.	operon	1245	9507	.	+	.	ID=OP2458;Name=OP2458;size=1;genes=KH2013:KH.L112.31
KhL112	.	gene	1245	9507	.	+	.	ID=OP2458.1;Name=KH2013:KH.L112.31;Parent=OP2458;Note=SL1:0,SL2:0.0476639470571755,SL2:SL1-ratio:Inf,intercistronic distance:NA,downstream in operon
KhL112	.	operon	9269	76676	.	-	.	ID=OP2459;Name=OP2459;size=3;genes=KH2013:KH.L112.32,KH2013:KH.L112.24,KH2013:KH.L112.15
KhL112	.	gene	9269	21044	.	-	.	ID=OP2459.3;Name=KH2013:KH.L112.32;Parent=OP2459;Note=SL1:0,SL2:0.0941006566589198,SL2:SL1-ratio:Inf,intercistronic distance:NA,downstream in operon
KhL112	.	gene	22391	35449	.	-	.	ID=OP2459.2;Name=KH2013:KH.L112.24;Parent=OP2459;Note=SL1:0,SL2:0.0608732244887675,SL2:SL1-ratio:Inf,intercistronic distance:1347,downstream in operon
KhL112	.	gene	45640	76676	.	-	.	ID=OP2459.1;Name=KH2013:KH.L112.15;Parent=OP2459;Note=SL1:0,SL2:0,SL2:SL1-ratio:NaN,intercistronic distance:10191,upstream in operon
KhL112	.	operon	88761	102116	.	-	.	ID=OP2460;Name=OP2460;size=3;genes=KH2013:KH.L112.13,KH2013:KH.L112.26,KH2013:KH.L112.19
KhL112	.	gene	88761	89847	.	-	.	ID=OP2460.3;Name=KH2013:KH.L112.13;Parent=OP2460;Note=SL1:0,SL2:0.159203768270906,SL2:SL1-ratio:Inf,intercistronic distance:NA,downstream in operon
KhL112	.	gene	89566	92037	.	-	.	ID=OP2460.2;Name=KH2013:KH.L112.26;Parent=OP2460;Note=SL1:0,SL2:0.222187251562015,SL2:SL1-ratio:Inf,intercistronic distance:-281,downstream in operon
KhL112	.	gene	99417	102116	.	-	.	ID=OP2460.1;Name=KH2013:KH.L112.19;Parent=OP2460;Note=SL1:0,SL2:0,SL2:SL1-ratio:NaN,intercistronic distance:7380,upstream in operon
KhL112	.	operon	93170	109572	.	+	.	ID=OP2461;Name=OP2461;size=2;genes=KH2013:KH.L112.27,KH2013:KH.L112.2
KhL112	.	gene	93170	98851	.	+	.	ID=OP2461.1;Name=KH2013:KH.L112.27;Parent=OP2461;Note=SL1:0,SL2:0,SL2:SL1-ratio:NaN,intercistronic distance:3750,upstream in operon
KhL112	.	gene	102601	109572	.	+	.	ID=OP2461.2;Name=KH2013:KH.L112.2;Parent=OP2461;Note=SL1:0,SL2:0.322847008932045,SL2:SL1-ratio:Inf,intercistronic distance:NA,downstream in operon
KhL112	.	operon	123712	133277	.	-	.	ID=OP2462;Name=OP2462;size=2;genes=KH2013:KH.L112.23,KH2013:KH.L112.28
KhL112	.	gene	123712	128587	.	-	.	ID=OP2462.2;Name=KH2013:KH.L112.23;Parent=OP2462;Note=SL1:0,SL2:0.138962449300015,SL2:SL1-ratio:Inf,intercistronic distance:NA,downstream in operon
KhL112	.	gene	131638	133277	.	-	.	ID=OP2462.1;Name=KH2013:KH.L112.28;Parent=OP2462;Note=SL1:0,SL2:0,SL2:SL1-ratio:NaN,intercistronic distance:3051,upstream in operon
KhL112	.	operon	128953	139427	.	+	.	ID=OP2463;Name=OP2463;size=2;genes=KH2013:KH.L112.6,KH2013:KH.L112.8
KhL112	.	gene	128953	132200	.	+	.	ID=OP2463.1;Name=KH2013:KH.L112.6;Parent=OP2463;Note=SL1:0,SL2:0,SL2:SL1-ratio:NaN,intercistronic distance:1590,upstream in operon
KhL112	.	gene	133790	139427	.	+	.	ID=OP2463.2;Name=KH2013:KH.L112.8;Parent=OP2463;Note=SL1:0,SL2:0.125598979120228,SL2:SL1-ratio:Inf,intercistronic distance:NA,downstream in operon
KhL112	.	operon	139719	160005	.	+	.	ID=OP2464;Name=OP2464;size=4;genes=KH2013:KH.L112.30,KH2013:KH.L112.11,KH2013:KH.L112.1,KH2013:KH.L112.9
KhL112	.	gene	139719	142466	.	+	.	ID=OP2464.1;Name=KH2013:KH.L112.30;Parent=OP2464;Note=SL1:0,SL2:0,SL2:SL1-ratio:NaN,intercistronic distance:6594,upstream in operon
KhL112	.	gene	149060	152501	.	+	.	ID=OP2464.2;Name=KH2013:KH.L112.11;Parent=OP2464;Note=SL1:0,SL2:0.185433022213013,SL2:SL1-ratio:Inf,intercistronic distance:1603,downstream in operon
KhL112	.	gene	154104	154855	.	+	.	ID=OP2464.3;Name=KH2013:KH.L112.1;Parent=OP2464;Note=SL1:0,SL2:0.455424197394964,SL2:SL1-ratio:Inf,intercistronic distance:1,downstream in operon
KhL112	.	gene	154856	160005	.	+	.	ID=OP2464.4;Name=KH2013:KH.L112.9;Parent=OP2464;Note=SL1:0,SL2:0.166637463015251,SL2:SL1-ratio:Inf,intercistronic distance:NA,downstream in operon
KhL112	.	operon	159905	176248	.	-	.	ID=OP2465;Name=OP2465;size=2;genes=KH2013:KH.L112.21,KH2013:KH.L112.22
KhL112	.	gene	159905	162329	.	-	.	ID=OP2465.2;Name=KH2013:KH.L112.21;Parent=OP2465;Note=SL1:0,SL2:0.0608732244887675,SL2:SL1-ratio:Inf,intercistronic distance:NA,downstream in operon
KhL112	.	gene	174194	176248	.	-	.	ID=OP2465.1;Name=KH2013:KH.L112.22;Parent=OP2465;Note=SL1:0,SL2:0,SL2:SL1-ratio:NaN,intercistronic distance:11865,upstream in operon
KhL112	.	operon	162629	168017	.	+	.	ID=OP2466;Name=OP2466;size=2;genes=KH2013:KH.L112.4,KH2013:KH.L112.12
KhL112	.	gene	162629	163502	.	+	.	ID=OP2466.1;Name=KH2013:KH.L112.4;Parent=OP2466;Note=SL1:0,SL2:0,SL2:SL1-ratio:NaN,intercistronic distance:1,upstream in operon
KhL112	.	gene	163503	168017	.	+	.	ID=OP2466.2;Name=KH2013:KH.L112.12;Parent=OP2466;Note=SL1:0,SL2:0.137739063868679,SL2:SL1-ratio:Inf,intercistronic distance:NA,downstream in operon
KhL112	.	operon	168399	174440	.	+	.	ID=OP2467;Name=OP2467;size=2;genes=KH2013:KH.L112.3,KH2013:KH.L112.33
KhL112	.	gene	168399	171640	.	+	.	ID=OP2467.1;Name=KH2013:KH.L112.3;Parent=OP2467;Note=SL1:0,SL2:0,SL2:SL1-ratio:NaN,intercistronic distance:1369,upstream in operon
KhL112	.	gene	173009	174440	.	+	.	ID=OP2467.2;Name=KH2013:KH.L112.33;Parent=OP2467;Note=SL1:0,SL2:0.095327894114351,SL2:SL1-ratio:Inf,intercistronic distance:NA,downstream in operon
KhL112	.	operon	177205	189805	.	+	.	ID=OP2468;Name=OP2468;size=2;genes=KH2013:KH.L112.7,KH2013:KH.L112.25
KhL112	.	gene	177205	180904	.	+	.	ID=OP2468.1;Name=KH2013:KH.L112.7;Parent=OP2468;Note=SL1:0,SL2:0,SL2:SL1-ratio:NaN,intercistronic distance:101,upstream in operon
KhL112	.	gene	181005	189805	.	+	.	ID=OP2468.2;Name=KH2013:KH.L112.25;Parent=OP2468;Note=SL1:0,SL2:0.146288464174467,SL2:SL1-ratio:Inf,intercistronic distance:NA,downstream in operon
KhL113	.	operon	4443	27522	.	+	.	ID=OP2469;Name=OP2469;size=2;genes=KH2013:KH.L113.4,KH2013:KH.L113.1
KhL113	.	gene	4443	6693	.	+	.	ID=OP2469.1;Name=KH2013:KH.L113.4;Parent=OP2469;Note=SL1:0,SL2:0,SL2:SL1-ratio:NaN,intercistronic distance:950,upstream in operon
KhL113	.	gene	7643	27522	.	+	.	ID=OP2469.2;Name=KH2013:KH.L113.1;Parent=OP2469;Note=SL1:0,SL2:0.542843585564441,SL2:SL1-ratio:Inf,intercistronic distance:NA,downstream in operon
KhL114	.	operon	33100	78206	.	+	.	ID=OP2470;Name=OP2470;size=6;genes=KH2013:KH.L114.11,KH2013:KH.L114.7,KH2013:KH.L114.3,KH2013:KH.L114.13,KH2013:KH.L114.9,KH2013:KH.L114.2
KhL114	.	gene	33100	35769	.	+	.	ID=OP2470.1;Name=KH2013:KH.L114.11;Parent=OP2470;Note=SL1:0,SL2:0,SL2:SL1-ratio:NaN,intercistronic distance:5223,upstream in operon
KhL114	.	gene	40992	58949	.	+	.	ID=OP2470.2;Name=KH2013:KH.L114.7;Parent=OP2470;Note=SL1:0,SL2:0.078290560778495,SL2:SL1-ratio:Inf,intercistronic distance:832,downstream in operon
KhL114	.	gene	59781	61077	.	+	.	ID=OP2470.3;Name=KH2013:KH.L114.3;Parent=OP2470;Note=SL1:0,SL2:0.54941241767086,SL2:SL1-ratio:Inf,intercistronic distance:1,downstream in operon
KhL114	.	gene	61078	62429	.	+	.	ID=OP2470.4;Name=KH2013:KH.L114.13;Parent=OP2470;Note=SL1:0,SL2:0.556231208167573,SL2:SL1-ratio:Inf,intercistronic distance:3699,downstream in operon
KhL114	.	gene	66128	69492	.	+	.	ID=OP2470.5;Name=KH2013:KH.L114.9;Parent=OP2470;Note=SL1:0,SL2:0.182619673466302,SL2:SL1-ratio:Inf,intercistronic distance:4738,downstream in operon
KhL114	.	gene	74230	78206	.	+	.	ID=OP2470.6;Name=KH2013:KH.L114.2;Parent=OP2470;Note=SL1:0,SL2:0.405083932055978,SL2:SL1-ratio:Inf,intercistronic distance:NA,downstream in operon
KhL116	.	operon	1950	19664	.	-	.	ID=OP2471;Name=OP2471;size=2;genes=KH2013:KH.L116.7,KH2013:KH.L116.21
KhL116	.	gene	1950	13667	.	-	.	ID=OP2471.2;Name=KH2013:KH.L116.7;Parent=OP2471;Note=SL1:0,SL2:0.0842539146757426,SL2:SL1-ratio:Inf,intercistronic distance:NA,downstream in operon
KhL116	.	gene	17805	19664	.	-	.	ID=OP2471.1;Name=KH2013:KH.L116.21;Parent=OP2471;Note=SL1:0,SL2:0,SL2:SL1-ratio:NaN,intercistronic distance:4138,upstream in operon
KhL116	.	operon	22700	73662	.	+	.	ID=OP2472;Name=OP2472;size=3;genes=KH2013:KH.L116.29,KH2013:KH.L116.9,KH2013:KH.L116.79
KhL116	.	gene	22700	23899	.	+	.	ID=OP2472.1;Name=KH2013:KH.L116.29;Parent=OP2472;Note=SL1:0,SL2:0,SL2:SL1-ratio:NaN,intercistronic distance:1219,upstream in operon
KhL116	.	gene	25118	28138	.	+	.	ID=OP2472.2;Name=KH2013:KH.L116.9;Parent=OP2472;Note=SL1:0,SL2:0.164202119503634,SL2:SL1-ratio:Inf,intercistronic distance:42601,downstream in operon
KhL116	.	gene	70739	73662	.	+	.	ID=OP2472.3;Name=KH2013:KH.L116.79;Parent=OP2472;Note=SL1:0,SL2:0.386480979010893,SL2:SL1-ratio:Inf,intercistronic distance:NA,downstream in operon
KhL116	.	operon	28143	53016	.	-	.	ID=OP2473;Name=OP2473;size=2;genes=KH2013:KH.L116.33,KH2013:KH.L116.82
KhL116	.	gene	28143	35008	.	-	.	ID=OP2473.2;Name=KH2013:KH.L116.33;Parent=OP2473;Note=SL1:0,SL2:0.0826496545124709,SL2:SL1-ratio:Inf,intercistronic distance:NA,downstream in operon
KhL116	.	gene	37543	53016	.	-	.	ID=OP2473.1;Name=KH2013:KH.L116.82;Parent=OP2473;Note=SL1:0,SL2:0,SL2:SL1-ratio:NaN,intercistronic distance:2535,upstream in operon
KhL116	.	operon	55809	116750	.	-	.	ID=OP2474;Name=OP2474;size=3;genes=KH2013:KH.L116.26,KH2013:KH.L116.75,KH2013:KH.L116.34
KhL116	.	gene	55809	68825	.	-	.	ID=OP2474.3;Name=KH2013:KH.L116.26;Parent=OP2474;Note=SL1:0,SL2:0.104132039486801,SL2:SL1-ratio:Inf,intercistronic distance:NA,downstream in operon
KhL116	.	gene	74169	82391	.	-	.	ID=OP2474.2;Name=KH2013:KH.L116.75;Parent=OP2474;Note=SL1:0,SL2:0.286626812352938,SL2:SL1-ratio:Inf,intercistronic distance:5344,downstream in operon
KhL116	.	gene	107133	116750	.	-	.	ID=OP2474.1;Name=KH2013:KH.L116.34;Parent=OP2474;Note=SL1:0,SL2:0,SL2:SL1-ratio:NaN,intercistronic distance:24742,upstream in operon
KhL116	.	operon	82569	125596	.	+	.	ID=OP2475;Name=OP2475;size=4;genes=KH2013:KH.L116.71,KH2013:KH.L116.12,KH2013:KH.L116.91,KH2013:KH.L116.86
KhL116	.	gene	82569	83932	.	+	.	ID=OP2475.1;Name=KH2013:KH.L116.71;Parent=OP2475;Note=SL1:0,SL2:0,SL2:SL1-ratio:NaN,intercistronic distance:2795,upstream in operon
KhL116	.	gene	86727	106778	.	+	.	ID=OP2475.2;Name=KH2013:KH.L116.12;Parent=OP2475;Note=SL1:0,SL2:0.287864669089137,SL2:SL1-ratio:Inf,intercistronic distance:623,downstream in operon
KhL116	.	gene	107401	107811	.	+	.	ID=OP2475.3;Name=KH2013:KH.L116.91;Parent=OP2475;Note=SL1:0,SL2:0.108635234650049,SL2:SL1-ratio:Inf,intercistronic distance:13885,downstream in operon
KhL116	.	gene	121696	125596	.	+	.	ID=OP2475.4;Name=KH2013:KH.L116.86;Parent=OP2475;Note=SL1:0,SL2:0.131244574906888,SL2:SL1-ratio:Inf,intercistronic distance:NA,downstream in operon
KhL116	.	operon	143361	156431	.	+	.	ID=OP2476;Name=OP2476;size=2;genes=KH2013:KH.L116.98,KH2013:KH.L116.47
KhL116	.	gene	143361	145705	.	+	.	ID=OP2476.1;Name=KH2013:KH.L116.98;Parent=OP2476;Note=SL1:0,SL2:0,SL2:SL1-ratio:NaN,intercistronic distance:9281,upstream in operon
KhL116	.	gene	154986	156431	.	+	.	ID=OP2476.2;Name=KH2013:KH.L116.47;Parent=OP2476;Note=SL1:0,SL2:0.108098956821506,SL2:SL1-ratio:Inf,intercistronic distance:NA,downstream in operon
KhL116	.	operon	150385	195344	.	-	.	ID=OP2477;Name=OP2477;size=3;genes=KH2013:KH.L116.93,KH2013:KH.L116.53,KH2013:KH.L116.67
KhL116	.	gene	150385	153670	.	-	.	ID=OP2477.3;Name=KH2013:KH.L116.93;Parent=OP2477;Note=SL1:0,SL2:0.148121786202824,SL2:SL1-ratio:Inf,intercistronic distance:NA,downstream in operon
KhL116	.	gene	167755	180471	.	-	.	ID=OP2477.2;Name=KH2013:KH.L116.53;Parent=OP2477;Note=SL1:0,SL2:0.0482318842369183,SL2:SL1-ratio:Inf,intercistronic distance:14085,downstream in operon
KhL116	.	gene	189541	195344	.	-	.	ID=OP2477.1;Name=KH2013:KH.L116.67;Parent=OP2477;Note=SL1:0,SL2:0,SL2:SL1-ratio:NaN,intercistronic distance:9070,upstream in operon
KhL116	.	operon	196564	213436	.	+	.	ID=OP2478;Name=OP2478;size=3;genes=KH2013:KH.L116.80,KH2013:KH.L116.66,KH2013:KH.L116.100
KhL116	.	gene	196564	200666	.	+	.	ID=OP2478.1;Name=KH2013:KH.L116.80;Parent=OP2478;Note=SL1:0,SL2:0,SL2:SL1-ratio:NaN,intercistronic distance:4224,upstream in operon
KhL116	.	gene	204890	208393	.	+	.	ID=OP2478.2;Name=KH2013:KH.L116.66;Parent=OP2478;Note=SL1:0,SL2:5.27012962483176,SL2:SL1-ratio:Inf,intercistronic distance:350,downstream in operon
KhL116	.	gene	208743	213436	.	+	.	ID=OP2478.3;Name=KH2013:KH.L116.100;Parent=OP2478;Note=SL1:0,SL2:0.122580956754174,SL2:SL1-ratio:Inf,intercistronic distance:NA,downstream in operon
KhL116	.	operon	200049	229478	.	-	.	ID=OP2479;Name=OP2479;size=5;genes=KH2013:KH.L116.25,KH2013:KH.L116.49,KH2013:KH.L116.41,KH2013:KH.L116.94,KH2013:KH.L116.84
KhL116	.	gene	200049	201751	.	-	.	ID=OP2479.5;Name=KH2013:KH.L116.25;Parent=OP2479;Note=SL1:0,SL2:0.110613989770633,SL2:SL1-ratio:Inf,intercistronic distance:NA,downstream in operon
KhL116	.	gene	202565	210300	.	-	.	ID=OP2479.4;Name=KH2013:KH.L116.49;Parent=OP2479;Note=SL1:0,SL2:0.2475076096481,SL2:SL1-ratio:Inf,intercistronic distance:814,downstream in operon
KhL116	.	gene	213347	216194	.	-	.	ID=OP2479.3;Name=KH2013:KH.L116.41;Parent=OP2479;Note=SL1:0,SL2:0.150126281237628,SL2:SL1-ratio:Inf,intercistronic distance:3047,downstream in operon
KhL116	.	gene	220373	222227	.	-	.	ID=OP2479.2;Name=KH2013:KH.L116.94;Parent=OP2479;Note=SL1:0,SL2:0.0972880406366396,SL2:SL1-ratio:Inf,intercistronic distance:4179,downstream in operon
KhL116	.	gene	222228	229478	.	-	.	ID=OP2479.1;Name=KH2013:KH.L116.84;Parent=OP2479;Note=SL1:0,SL2:0,SL2:SL1-ratio:NaN,intercistronic distance:1,upstream in operon
KhL116	.	operon	232232	245476	.	-	.	ID=OP2480;Name=OP2480;size=2;genes=KH2013:KH.L116.56,KH2013:KH.L116.13
KhL116	.	gene	232232	240590	.	-	.	ID=OP2480.2;Name=KH2013:KH.L116.56;Parent=OP2480;Note=SL1:0,SL2:0.321011008107454,SL2:SL1-ratio:Inf,intercistronic distance:NA,downstream in operon
KhL116	.	gene	242057	245476	.	-	.	ID=OP2480.1;Name=KH2013:KH.L116.13;Parent=OP2480;Note=SL1:0,SL2:0,SL2:SL1-ratio:NaN,intercistronic distance:1467,upstream in operon
KhL116	.	operon	246978	253082	.	-	.	ID=OP2481;Name=OP2481;size=2;genes=KH2013:KH.L116.15,KH2013:KH.L116.45
KhL116	.	gene	246978	249579	.	-	.	ID=OP2481.2;Name=KH2013:KH.L116.15;Parent=OP2481;Note=SL1:0,SL2:0.0687930332625202,SL2:SL1-ratio:Inf,intercistronic distance:NA,downstream in operon
KhL116	.	gene	249580	253082	.	-	.	ID=OP2481.1;Name=KH2013:KH.L116.45;Parent=OP2481;Note=SL1:0,SL2:0,SL2:SL1-ratio:NaN,intercistronic distance:1,upstream in operon
KhL116	.	operon	261837	299186	.	-	.	ID=OP2482;Name=OP2482;size=4;genes=KH2013:KH.L116.64,KH2013:KH.L116.55,KH2013:KH.L116.52,KH2013:KH.L116.8
KhL116	.	gene	261837	268524	.	-	.	ID=OP2482.4;Name=KH2013:KH.L116.64;Parent=OP2482;Note=SL1:0,SL2:0.0486440203183198,SL2:SL1-ratio:Inf,intercistronic distance:NA,downstream in operon
KhL116	.	gene	276873	282221	.	-	.	ID=OP2482.3;Name=KH2013:KH.L116.55;Parent=OP2482;Note=SL1:0,SL2:0.0837563949355723,SL2:SL1-ratio:Inf,intercistronic distance:8349,downstream in operon
KhL116	.	gene	283320	295035	.	-	.	ID=OP2482.2;Name=KH2013:KH.L116.52;Parent=OP2482;Note=SL1:0,SL2:0.139661499609685,SL2:SL1-ratio:Inf,intercistronic distance:1099,downstream in operon
KhL116	.	gene	298294	299186	.	-	.	ID=OP2482.1;Name=KH2013:KH.L116.8;Parent=OP2482;Note=SL1:0,SL2:0,SL2:SL1-ratio:NaN,intercistronic distance:3259,upstream in operon
KhL116	.	operon	296466	298674	.	+	.	ID=OP2483;Name=OP2483;size=2;genes=KH2013:KH.L116.62,KH2013:KH.L116.31
KhL116	.	gene	296466	297286	.	+	.	ID=OP2483.1;Name=KH2013:KH.L116.62;Parent=OP2483;Note=SL1:0,SL2:0,SL2:SL1-ratio:NaN,intercistronic distance:1,upstream in operon
KhL116	.	gene	297287	298674	.	+	.	ID=OP2483.2;Name=KH2013:KH.L116.31;Parent=OP2483;Note=SL1:0,SL2:0.0877943818621513,SL2:SL1-ratio:Inf,intercistronic distance:NA,downstream in operon
KhL116	.	operon	301436	352348	.	+	.	ID=OP2484;Name=OP2484;size=2;genes=KH2013:KH.L116.20,KH2013:KH.L116.54
KhL116	.	gene	301436	303323	.	+	.	ID=OP2484.1;Name=KH2013:KH.L116.20;Parent=OP2484;Note=SL1:0,SL2:0,SL2:SL1-ratio:NaN,intercistronic distance:44181,upstream in operon
KhL116	.	gene	347504	352348	.	+	.	ID=OP2484.2;Name=KH2013:KH.L116.54;Parent=OP2484;Note=SL1:0,SL2:0.047947074746394,SL2:SL1-ratio:Inf,intercistronic distance:NA,downstream in operon
KhL116	.	operon	302858	346847	.	-	.	ID=OP2485;Name=OP2485;size=3;genes=KH2013:KH.L116.69,KH2013:KH.L116.19,KH2013:KH.L116.83
KhL116	.	gene	302858	335104	.	-	.	ID=OP2485.3;Name=KH2013:KH.L116.69;Parent=OP2485;Note=SL1:0,SL2:0.15755226465069,SL2:SL1-ratio:Inf,intercistronic distance:NA,downstream in operon
KhL116	.	gene	337090	342696	.	-	.	ID=OP2485.2;Name=KH2013:KH.L116.19;Parent=OP2485;Note=SL1:0,SL2:0.0956995778354672,SL2:SL1-ratio:Inf,intercistronic distance:1986,downstream in operon
KhL116	.	gene	343113	346847	.	-	.	ID=OP2485.1;Name=KH2013:KH.L116.83;Parent=OP2485;Note=SL1:0,SL2:0,SL2:SL1-ratio:NaN,intercistronic distance:417,upstream in operon
KhL116	.	operon	352938	426608	.	+	.	ID=OP2486;Name=OP2486;size=4;genes=KH2013:KH.L116.78,KH2013:KH.L116.58,KH2013:KH.L116.60,KH2013:KH.L116.37
KhL116	.	gene	352938	360130	.	+	.	ID=OP2486.1;Name=KH2013:KH.L116.78;Parent=OP2486;Note=SL1:0,SL2:0,SL2:SL1-ratio:NaN,intercistronic distance:25575,upstream in operon
KhL116	.	gene	385705	392829	.	+	.	ID=OP2486.2;Name=KH2013:KH.L116.58;Parent=OP2486;Note=SL1:0,SL2:0.175014309177445,SL2:SL1-ratio:Inf,intercistronic distance:21882,downstream in operon
KhL116	.	gene	414711	417587	.	+	.	ID=OP2486.3;Name=KH2013:KH.L116.60;Parent=OP2486;Note=SL1:0,SL2:0.196797013164435,SL2:SL1-ratio:Inf,intercistronic distance:6607,downstream in operon
KhL116	.	gene	424194	426608	.	+	.	ID=OP2486.4;Name=KH2013:KH.L116.37;Parent=OP2486;Note=SL1:0,SL2:0.169855373781302,SL2:SL1-ratio:Inf,intercistronic distance:NA,downstream in operon
KhL116	.	operon	355159	423680	.	-	.	ID=OP2487;Name=OP2487;size=5;genes=KH2013:KH.L116.11,KH2013:KH.L116.70,KH2013:KH.L116.28,KH2013:KH.L116.16,KH2013:KH.L116.77
KhL116	.	gene	355159	358276	.	-	.	ID=OP2487.5;Name=KH2013:KH.L116.11;Parent=OP2487;Note=SL1:0,SL2:0.0490596780566559,SL2:SL1-ratio:Inf,intercistronic distance:NA,downstream in operon
KhL116	.	gene	359918	365597	.	-	.	ID=OP2487.4;Name=KH2013:KH.L116.70;Parent=OP2487;Note=SL1:0,SL2:0.22335007849141,SL2:SL1-ratio:Inf,intercistronic distance:1642,downstream in operon
KhL116	.	gene	368224	385048	.	-	.	ID=OP2487.3;Name=KH2013:KH.L116.28;Parent=OP2487;Note=SL1:0,SL2:0.219798386052272,SL2:SL1-ratio:Inf,intercistronic distance:2627,downstream in operon
KhL116	.	gene	393161	413433	.	-	.	ID=OP2487.2;Name=KH2013:KH.L116.16;Parent=OP2487;Note=SL1:0,SL2:0.392370258227382,SL2:SL1-ratio:Inf,intercistronic distance:8113,downstream in operon
KhL116	.	gene	417532	423680	.	-	.	ID=OP2487.1;Name=KH2013:KH.L116.77;Parent=OP2487;Note=SL1:0,SL2:0,SL2:SL1-ratio:NaN,intercistronic distance:4099,upstream in operon
KhL116	.	operon	434566	453982	.	-	.	ID=OP2488;Name=OP2488;size=2;genes=KH2013:KH.L116.61,KH2013:KH.L116.42
KhL116	.	gene	434566	443595	.	-	.	ID=OP2488.2;Name=KH2013:KH.L116.61;Parent=OP2488;Note=SL1:0,SL2:1.29354241355753,SL2:SL1-ratio:Inf,intercistronic distance:NA,downstream in operon
KhL116	.	gene	453115	453982	.	-	.	ID=OP2488.1;Name=KH2013:KH.L116.42;Parent=OP2488;Note=SL1:0,SL2:0,SL2:SL1-ratio:NaN,intercistronic distance:9520,upstream in operon
KhL116	.	operon	445497	448120	.	+	.	ID=OP2489;Name=OP2489;size=2;genes=KH2013:KH.L116.18,KH2013:KH.L116.76
KhL116	.	gene	445497	446622	.	+	.	ID=OP2489.1;Name=KH2013:KH.L116.18;Parent=OP2489;Note=SL1:0,SL2:0,SL2:SL1-ratio:NaN,intercistronic distance:358,upstream in operon
KhL116	.	gene	446980	448120	.	+	.	ID=OP2489.2;Name=KH2013:KH.L116.76;Parent=OP2489;Note=SL1:0,SL2:0.047947074746394,SL2:SL1-ratio:Inf,intercistronic distance:NA,downstream in operon
KhL116	.	operon	451976	481816	.	+	.	ID=OP2490;Name=OP2490;size=3;genes=KH2013:KH.L116.65,KH2013:KH.L116.30,KH2013:KH.L116.74
KhL116	.	gene	451976	456034	.	+	.	ID=OP2490.1;Name=KH2013:KH.L116.65;Parent=OP2490;Note=SL1:0,SL2:0,SL2:SL1-ratio:NaN,intercistronic distance:18123,upstream in operon
KhL116	.	gene	474157	477164	.	+	.	ID=OP2490.2;Name=KH2013:KH.L116.30;Parent=OP2490;Note=SL1:0,SL2:0.109670253708438,SL2:SL1-ratio:Inf,intercistronic distance:1,downstream in operon
KhL116	.	gene	477165	481816	.	+	.	ID=OP2490.3;Name=KH2013:KH.L116.74;Parent=OP2490;Note=SL1:0,SL2:0.102551137019679,SL2:SL1-ratio:Inf,intercistronic distance:NA,downstream in operon
KhL116	.	operon	469023	564277	.	-	.	ID=OP2491;Name=OP2491;size=5;genes=KH2013:KH.L116.68,KH2013:KH.L116.63,KH2013:KH.L116.22,KH2013:KH.L116.38,KH2013:KH.L116.3
KhL116	.	gene	469023	470163	.	-	.	ID=OP2491.5;Name=KH2013:KH.L116.68;Parent=OP2491;Note=SL1:0,SL2:0.306568266029332,SL2:SL1-ratio:Inf,intercistronic distance:NA,downstream in operon
KhL116	.	gene	470148	471189	.	-	.	ID=OP2491.4;Name=KH2013:KH.L116.63;Parent=OP2491;Note=SL1:0,SL2:0.0687930332625202,SL2:SL1-ratio:Inf,intercistronic distance:-15,downstream in operon
KhL116	.	gene	483147	485033	.	-	.	ID=OP2491.3;Name=KH2013:KH.L116.22;Parent=OP2491;Note=SL1:0,SL2:4.23368982092361,SL2:SL1-ratio:Inf,intercistronic distance:11958,downstream in operon
KhL116	.	gene	549753	555265	.	-	.	ID=OP2491.2;Name=KH2013:KH.L116.38;Parent=OP2491;Note=SL1:0,SL2:1.1197320912411,SL2:SL1-ratio:Inf,intercistronic distance:64720,downstream in operon
KhL116	.	gene	559159	564277	.	-	.	ID=OP2491.1;Name=KH2013:KH.L116.3;Parent=OP2491;Note=SL1:0,SL2:0,SL2:SL1-ratio:NaN,intercistronic distance:3894,upstream in operon
KhL116	.	operon	486573	501331	.	+	.	ID=OP2492;Name=OP2492;size=2;genes=KH2013:KH.L116.2,KH2013:KH.L116.1
KhL116	.	gene	486573	492278	.	+	.	ID=OP2492.1;Name=KH2013:KH.L116.2;Parent=OP2492;Note=SL1:0,SL2:0,SL2:SL1-ratio:NaN,intercistronic distance:2159,upstream in operon
KhL116	.	gene	494437	501331	.	+	.	ID=OP2492.2;Name=KH2013:KH.L116.1;Parent=OP2492;Note=SL1:0,SL2:0.113936084814774,SL2:SL1-ratio:Inf,intercistronic distance:NA,downstream in operon
KhL116	.	operon	510795	528963	.	+	.	ID=OP2493;Name=OP2493;size=3;genes=KH2013:KH.L116.44,KH2013:KH.L116.6,KH2013:KH.L116.73
KhL116	.	gene	510795	516612	.	+	.	ID=OP2493.1;Name=KH2013:KH.L116.44;Parent=OP2493;Note=SL1:0,SL2:0,SL2:SL1-ratio:NaN,intercistronic distance:3597,upstream in operon
KhL116	.	gene	520209	521181	.	+	.	ID=OP2493.2;Name=KH2013:KH.L116.6;Parent=OP2493;Note=SL1:0,SL2:0.309950379694889,SL2:SL1-ratio:Inf,intercistronic distance:253,downstream in operon
KhL116	.	gene	521434	528963	.	+	.	ID=OP2493.3;Name=KH2013:KH.L116.73;Parent=OP2493;Note=SL1:0,SL2:0.0862348835000406,SL2:SL1-ratio:Inf,intercistronic distance:NA,downstream in operon
KhL116	.	operon	532984	614831	.	+	.	ID=OP2494;Name=OP2494;size=5;genes=KH2013:KH.L116.101,KH2013:KH.L116.92,KH2013:KH.L116.50,KH2013:KH.L116.14,KH2013:KH.L116.81
KhL116	.	gene	532984	536904	.	+	.	ID=OP2494.1;Name=KH2013:KH.L116.101;Parent=OP2494;Note=SL1:0,SL2:0,SL2:SL1-ratio:NaN,intercistronic distance:1630,upstream in operon
KhL116	.	gene	538534	543624	.	+	.	ID=OP2494.2;Name=KH2013:KH.L116.92;Parent=OP2494;Note=SL1:0,SL2:0.142621310595094,SL2:SL1-ratio:Inf,intercistronic distance:3334,downstream in operon
KhL116	.	gene	546958	548657	.	+	.	ID=OP2494.3;Name=KH2013:KH.L116.50;Parent=OP2494;Note=SL1:0,SL2:0.137076103250304,SL2:SL1-ratio:Inf,intercistronic distance:51332,downstream in operon
KhL116	.	gene	599989	606270	.	+	.	ID=OP2494.4;Name=KH2013:KH.L116.14;Parent=OP2494;Note=SL1:0,SL2:0.0482318842369183,SL2:SL1-ratio:Inf,intercistronic distance:6157,downstream in operon
KhL116	.	gene	612427	614831	.	+	.	ID=OP2494.5;Name=KH2013:KH.L116.81;Parent=OP2494;Note=SL1:0,SL2:0.0972880406366396,SL2:SL1-ratio:Inf,intercistronic distance:NA,downstream in operon
KhL116	.	operon	567577	584089	.	-	.	ID=OP2495;Name=OP2495;size=2;genes=KH2013:KH.L116.40,KH2013:KH.L116.17
KhL116	.	gene	567577	583114	.	-	.	ID=OP2495.2;Name=KH2013:KH.L116.40;Parent=OP2495;Note=SL1:0,SL2:0.490961524921479,SL2:SL1-ratio:Inf,intercistronic distance:NA,downstream in operon
KhL116	.	gene	583115	584089	.	-	.	ID=OP2495.1;Name=KH2013:KH.L116.17;Parent=OP2495;Note=SL1:0,SL2:0,SL2:SL1-ratio:NaN,intercistronic distance:1,upstream in operon
KhL116	.	operon	605184	656570	.	-	.	ID=OP2496;Name=OP2496;size=5;genes=KH2013:KH.L116.57,KH2013:KH.L116.95,KH2013:KH.L116.4,KH2013:KH.L116.27,KH2013:KH.L116.97
KhL116	.	gene	605184	608218	.	-	.	ID=OP2496.5;Name=KH2013:KH.L116.57;Parent=OP2496;Note=SL1:0,SL2:0.0768915503538458,SL2:SL1-ratio:Inf,intercistronic distance:NA,downstream in operon
KhL116	.	gene	608190	609516	.	-	.	ID=OP2496.4;Name=KH2013:KH.L116.95;Parent=OP2496;Note=SL1:0,SL2:0.938624427252906,SL2:SL1-ratio:Inf,intercistronic distance:-28,downstream in operon
KhL116	.	gene	614931	632627	.	-	.	ID=OP2496.3;Name=KH2013:KH.L116.4;Parent=OP2496;Note=SL1:0,SL2:0.131840175475427,SL2:SL1-ratio:Inf,intercistronic distance:5415,downstream in operon
KhL116	.	gene	639410	643327	.	-	.	ID=OP2496.2;Name=KH2013:KH.L116.27;Parent=OP2496;Note=SL1:0,SL2:0.989221287042318,SL2:SL1-ratio:Inf,intercistronic distance:6783,downstream in operon
KhL116	.	gene	648179	656570	.	-	.	ID=OP2496.1;Name=KH2013:KH.L116.97;Parent=OP2496;Note=SL1:0,SL2:0,SL2:SL1-ratio:NaN,intercistronic distance:4852,upstream in operon
KhL116	.	operon	658526	704635	.	-	.	ID=OP2497;Name=OP2497;size=2;genes=KH2013:KH.L116.46,KH2013:KH.L116.43
KhL116	.	gene	658526	692370	.	-	.	ID=OP2497.2;Name=KH2013:KH.L116.46;Parent=OP2497;Note=SL1:0,SL2:0.170737558361565,SL2:SL1-ratio:Inf,intercistronic distance:NA,downstream in operon
KhL116	.	gene	702736	704635	.	-	.	ID=OP2497.1;Name=KH2013:KH.L116.43;Parent=OP2497;Note=SL1:0,SL2:0,SL2:SL1-ratio:NaN,intercistronic distance:10366,upstream in operon
KhL116	.	operon	662041	751443	.	+	.	ID=OP2498;Name=OP2498;size=3;genes=KH2013:KH.L116.96,KH2013:KH.L116.10,KH2013:KH.L116.5
KhL116	.	gene	662041	667536	.	+	.	ID=OP2498.1;Name=KH2013:KH.L116.96;Parent=OP2498;Note=SL1:0,SL2:0,SL2:SL1-ratio:NaN,intercistronic distance:28260,upstream in operon
KhL116	.	gene	695796	702857	.	+	.	ID=OP2498.2;Name=KH2013:KH.L116.10;Parent=OP2498;Note=SL1:0,SL2:0.387451792146837,SL2:SL1-ratio:Inf,intercistronic distance:37896,downstream in operon
KhL116	.	gene	740753	751443	.	+	.	ID=OP2498.3;Name=KH2013:KH.L116.5;Parent=OP2498;Note=SL1:0,SL2:0.122580956754174,SL2:SL1-ratio:Inf,intercistronic distance:NA,downstream in operon
KhL116	.	operon	723829	770000	.	-	.	ID=OP2499;Name=OP2499;size=2;genes=KH2013:KH.L116.72,KH2013:KH.L116.23
KhL116	.	gene	723829	736465	.	-	.	ID=OP2499.2;Name=KH2013:KH.L116.72;Parent=OP2499;Note=SL1:0,SL2:0.122580956754174,SL2:SL1-ratio:Inf,intercistronic distance:NA,downstream in operon
KhL116	.	gene	754155	770000	.	-	.	ID=OP2499.1;Name=KH2013:KH.L116.23;Parent=OP2499;Note=SL1:0,SL2:0.301658590762018,SL2:SL1-ratio:Inf,intercistronic distance:17690,downstream in operon
KhL117	.	operon	12561	37629	.	-	.	ID=OP2500;Name=OP2500;size=3;genes=KH2013:KH.L117.6,KH2013:KH.L117.1,KH2013:KH.L117.4
KhL117	.	gene	12561	13883	.	-	.	ID=OP2500.3;Name=KH2013:KH.L117.6;Parent=OP2500;Note=SL1:0,SL2:0.122580956754174,SL2:SL1-ratio:Inf,intercistronic distance:NA,downstream in operon
KhL117	.	gene	14388	33910	.	-	.	ID=OP2500.2;Name=KH2013:KH.L117.1;Parent=OP2500;Note=SL1:0,SL2:0.284197778590142,SL2:SL1-ratio:Inf,intercistronic distance:505,downstream in operon
KhL117	.	gene	36106	37629	.	-	.	ID=OP2500.1;Name=KH2013:KH.L117.4;Parent=OP2500;Note=SL1:0,SL2:0,SL2:SL1-ratio:NaN,intercistronic distance:2196,upstream in operon
KhL118	.	operon	3462	12752	.	-	.	ID=OP2501;Name=OP2501;size=2;genes=KH2013:KH.L118.2,KH2013:KH.L118.4
KhL118	.	gene	3462	7146	.	-	.	ID=OP2501.2;Name=KH2013:KH.L118.2;Parent=OP2501;Note=SL1:0,SL2:0.209563855921082,SL2:SL1-ratio:Inf,intercistronic distance:NA,downstream in operon
KhL118	.	gene	7553	12752	.	-	.	ID=OP2501.1;Name=KH2013:KH.L118.4;Parent=OP2501;Note=SL1:0,SL2:0,SL2:SL1-ratio:NaN,intercistronic distance:407,upstream in operon
KhL119	.	operon	357	28457	.	+	.	ID=OP2502;Name=OP2502;size=2;genes=KH2013:KH.L119.22,KH2013:KH.L119.26
KhL119	.	gene	357	23840	.	+	.	ID=OP2502.1;Name=KH2013:KH.L119.22;Parent=OP2502;Note=SL1:0,SL2:0.124937874641834,SL2:SL1-ratio:Inf,intercistronic distance:2451,downstream in operon
KhL119	.	gene	26291	28457	.	+	.	ID=OP2502.2;Name=KH2013:KH.L119.26;Parent=OP2502;Note=SL1:0,SL2:0.0490596780566559,SL2:SL1-ratio:Inf,intercistronic distance:NA,downstream in operon
KhL119	.	operon	42292	47497	.	+	.	ID=OP2503;Name=OP2503;size=2;genes=KH2013:KH.L119.13,KH2013:KH.L119.34
KhL119	.	gene	42292	45710	.	+	.	ID=OP2503.1;Name=KH2013:KH.L119.13;Parent=OP2503;Note=SL1:0,SL2:0,SL2:SL1-ratio:NaN,intercistronic distance:390,upstream in operon
KhL119	.	gene	46100	47497	.	+	.	ID=OP2503.2;Name=KH2013:KH.L119.34;Parent=OP2503;Note=SL1:0,SL2:0.396902088004742,SL2:SL1-ratio:Inf,intercistronic distance:NA,downstream in operon
KhL119	.	operon	47501	68213	.	-	.	ID=OP2504;Name=OP2504;size=2;genes=KH2013:KH.L119.33,KH2013:KH.L119.6
KhL119	.	gene	47501	54643	.	-	.	ID=OP2504.2;Name=KH2013:KH.L119.33;Parent=OP2504;Note=SL1:0,SL2:0.258789745734159,SL2:SL1-ratio:Inf,intercistronic distance:NA,downstream in operon
KhL119	.	gene	66403	68213	.	-	.	ID=OP2504.1;Name=KH2013:KH.L119.6;Parent=OP2504;Note=SL1:0,SL2:0,SL2:SL1-ratio:NaN,intercistronic distance:11760,upstream in operon
KhL119	.	operon	56726	66470	.	+	.	ID=OP2505;Name=OP2505;size=3;genes=KH2013:KH.L119.23,KH2013:KH.L119.20,KH2013:KH.L119.14
KhL119	.	gene	56726	58413	.	+	.	ID=OP2505.1;Name=KH2013:KH.L119.23;Parent=OP2505;Note=SL1:0,SL2:0,SL2:SL1-ratio:NaN,intercistronic distance:3173,upstream in operon
KhL119	.	gene	61586	64167	.	+	.	ID=OP2505.2;Name=KH2013:KH.L119.20;Parent=OP2505;Note=SL1:0,SL2:0.869331081910076,SL2:SL1-ratio:Inf,intercistronic distance:660,downstream in operon
KhL119	.	gene	64827	66470	.	+	.	ID=OP2505.3;Name=KH2013:KH.L119.14;Parent=OP2505;Note=SL1:0,SL2:0.426127608447151,SL2:SL1-ratio:Inf,intercistronic distance:NA,downstream in operon
KhL119	.	operon	69491	81972	.	-	.	ID=OP2506;Name=OP2506;size=2;genes=KH2013:KH.L119.10,KH2013:KH.L119.8
KhL119	.	gene	69491	78048	.	-	.	ID=OP2506.2;Name=KH2013:KH.L119.10;Parent=OP2506;Note=SL1:0,SL2:0.15955181730435,SL2:SL1-ratio:Inf,intercistronic distance:NA,downstream in operon
KhL119	.	gene	79072	81972	.	-	.	ID=OP2506.1;Name=KH2013:KH.L119.8;Parent=OP2506;Note=SL1:0,SL2:0,SL2:SL1-ratio:NaN,intercistronic distance:1024,upstream in operon
KhL119	.	operon	86945	91179	.	+	.	ID=OP2507;Name=OP2507;size=2;genes=KH2013:KH.L119.25,KH2013:KH.L119.1
KhL119	.	gene	86945	88577	.	+	.	ID=OP2507.1;Name=KH2013:KH.L119.25;Parent=OP2507;Note=SL1:0,SL2:0,SL2:SL1-ratio:NaN,intercistronic distance:1004,upstream in operon
KhL119	.	gene	89581	91179	.	+	.	ID=OP2507.2;Name=KH2013:KH.L119.1;Parent=OP2507;Note=SL1:0,SL2:0.171761958610948,SL2:SL1-ratio:Inf,intercistronic distance:NA,downstream in operon
KhL119	.	operon	90360	149377	.	-	.	ID=OP2508;Name=OP2508;size=3;genes=KH2013:KH.L119.7,KH2013:KH.L119.5,KH2013:KH.L119.24
KhL119	.	gene	90360	98868	.	-	.	ID=OP2508.3;Name=KH2013:KH.L119.7;Parent=OP2508;Note=SL1:0,SL2:0.1408298353847,SL2:SL1-ratio:Inf,intercistronic distance:NA,downstream in operon
KhL119	.	gene	107463	109306	.	-	.	ID=OP2508.2;Name=KH2013:KH.L119.5;Parent=OP2508;Note=SL1:0,SL2:0.105331014587547,SL2:SL1-ratio:Inf,intercistronic distance:8595,downstream in operon
KhL119	.	gene	143129	149377	.	-	.	ID=OP2508.1;Name=KH2013:KH.L119.24;Parent=OP2508;Note=SL1:0,SL2:0,SL2:SL1-ratio:NaN,intercistronic distance:33823,upstream in operon
KhL119	.	operon	102705	119823	.	+	.	ID=OP2509;Name=OP2509;size=3;genes=KH2013:KH.L119.2,KH2013:KH.L119.16,KH2013:KH.L119.17
KhL119	.	gene	102705	104523	.	+	.	ID=OP2509.1;Name=KH2013:KH.L119.2;Parent=OP2509;Note=SL1:0,SL2:0,SL2:SL1-ratio:NaN,intercistronic distance:1,upstream in operon
KhL119	.	gene	104524	107466	.	+	.	ID=OP2509.2;Name=KH2013:KH.L119.16;Parent=OP2509;Note=SL1:0,SL2:0.176587338972699,SL2:SL1-ratio:Inf,intercistronic distance:3142,downstream in operon
KhL119	.	gene	110608	119823	.	+	.	ID=OP2509.3;Name=KH2013:KH.L119.17;Parent=OP2509;Note=SL1:0,SL2:0.262970478172107,SL2:SL1-ratio:Inf,intercistronic distance:NA,downstream in operon
KhL119	.	operon	151603	167627	.	-	.	ID=OP2510;Name=OP2510;size=5;genes=KH2013:KH.L119.21,KH2013:KH.L119.27,KH2013:KH.L119.15,KH2013:KH.L119.28,KH2013:KH.L119.31
KhL119	.	gene	151603	152933	.	-	.	ID=OP2510.5;Name=KH2013:KH.L119.21;Parent=OP2510;Note=SL1:0,SL2:0.0678074033824669,SL2:SL1-ratio:Inf,intercistronic distance:NA,downstream in operon
KhL119	.	gene	154629	156695	.	-	.	ID=OP2510.4;Name=KH2013:KH.L119.27;Parent=OP2510;Note=SL1:0,SL2:0.13519234371286,SL2:SL1-ratio:Inf,intercistronic distance:1696,downstream in operon
KhL119	.	gene	156696	158158	.	-	.	ID=OP2510.3;Name=KH2013:KH.L119.15;Parent=OP2510;Note=SL1:0,SL2:0.170611588703451,SL2:SL1-ratio:Inf,intercistronic distance:1,downstream in operon
KhL119	.	gene	158159	159446	.	-	.	ID=OP2510.2;Name=KH2013:KH.L119.28;Parent=OP2510;Note=SL1:0,SL2:0.0966302205901658,SL2:SL1-ratio:Inf,intercistronic distance:1,downstream in operon
KhL119	.	gene	162267	167627	.	-	.	ID=OP2510.1;Name=KH2013:KH.L119.31;Parent=OP2510;Note=SL1:0,SL2:0,SL2:SL1-ratio:NaN,intercistronic distance:2821,upstream in operon
KhL119	.	operon	181448	191840	.	+	.	ID=OP2511;Name=OP2511;size=2;genes=KH2013:KH.L119.9,KH2013:KH.L119.3
KhL119	.	gene	181448	187669	.	+	.	ID=OP2511.1;Name=KH2013:KH.L119.9;Parent=OP2511;Note=SL1:0,SL2:0,SL2:SL1-ratio:NaN,intercistronic distance:1,upstream in operon
KhL119	.	gene	187670	191840	.	+	.	ID=OP2511.2;Name=KH2013:KH.L119.3;Parent=OP2511;Note=SL1:0,SL2:0.0703838808241067,SL2:SL1-ratio:Inf,intercistronic distance:NA,downstream in operon
KhL12	.	operon	36149	45622	.	-	.	ID=OP2512;Name=OP2512;size=1;genes=KH2013:KH.L12.5
KhL12	.	gene	36149	45622	.	-	.	ID=OP2512.1;Name=KH2013:KH.L12.5;Parent=OP2512;Note=SL1:0,SL2:0.0482318842369183,SL2:SL1-ratio:Inf,intercistronic distance:NA,downstream in operon
KhL121	.	operon	377	9905	.	+	.	ID=OP2513;Name=OP2513;size=1;genes=KH2013:KH.L121.1
KhL121	.	gene	377	9905	.	+	.	ID=OP2513.1;Name=KH2013:KH.L121.1;Parent=OP2513;Note=SL1:0,SL2:0.222864222396431,SL2:SL1-ratio:Inf,intercistronic distance:NA,downstream in operon
KhL121	.	operon	12097	38032	.	+	.	ID=OP2514;Name=OP2514;size=2;genes=KH2013:KH.L121.3,KH2013:KH.L121.2
KhL121	.	gene	12097	13813	.	+	.	ID=OP2514.1;Name=KH2013:KH.L121.3;Parent=OP2514;Note=SL1:0,SL2:0,SL2:SL1-ratio:NaN,intercistronic distance:8047,upstream in operon
KhL121	.	gene	21860	38032	.	+	.	ID=OP2514.2;Name=KH2013:KH.L121.2;Parent=OP2514;Note=SL1:0,SL2:0.889684771111558,SL2:SL1-ratio:Inf,intercistronic distance:NA,downstream in operon
KhL122	.	operon	460	5513	.	-	.	ID=OP2515;Name=OP2515;size=2;genes=KH2013:KH.L122.16,KH2013:KH.L122.10
KhL122	.	gene	460	3136	.	-	.	ID=OP2515.2;Name=KH2013:KH.L122.16;Parent=OP2515;Note=SL1:0,SL2:0.591836575589383,SL2:SL1-ratio:Inf,intercistronic distance:NA,downstream in operon
KhL122	.	gene	3137	5513	.	-	.	ID=OP2515.1;Name=KH2013:KH.L122.10;Parent=OP2515;Note=SL1:0,SL2:0,SL2:SL1-ratio:NaN,intercistronic distance:1,upstream in operon
KhL122	.	operon	8439	59242	.	-	.	ID=OP2516;Name=OP2516;size=5;genes=KH2013:KH.L122.13,KH2013:KH.L122.15,KH2013:KH.L122.5,KH2013:KH.L122.4,KH2013:KH.L122.6
KhL122	.	gene	8439	10586	.	-	.	ID=OP2516.5;Name=KH2013:KH.L122.13;Parent=OP2516;Note=SL1:0,SL2:0.0476639470571755,SL2:SL1-ratio:Inf,intercistronic distance:NA,downstream in operon
KhL122	.	gene	12461	25721	.	-	.	ID=OP2516.4;Name=KH2013:KH.L122.15;Parent=OP2516;Note=SL1:0,SL2:0.126365500239232,SL2:SL1-ratio:Inf,intercistronic distance:1875,downstream in operon
KhL122	.	gene	28983	33201	.	-	.	ID=OP2516.3;Name=KH2013:KH.L122.5;Parent=OP2516;Note=SL1:0,SL2:0.187814280350062,SL2:SL1-ratio:Inf,intercistronic distance:3262,downstream in operon
KhL122	.	gene	47095	55112	.	-	.	ID=OP2516.2;Name=KH2013:KH.L122.4;Parent=OP2516;Note=SL1:0,SL2:0.245161913508348,SL2:SL1-ratio:Inf,intercistronic distance:13894,downstream in operon
KhL122	.	gene	58842	59242	.	-	.	ID=OP2516.1;Name=KH2013:KH.L122.6;Parent=OP2516;Note=SL1:0,SL2:0,SL2:SL1-ratio:NaN,intercistronic distance:3730,upstream in operon
KhL122	.	operon	26927	47009	.	+	.	ID=OP2517;Name=OP2517;size=2;genes=KH2013:KH.L122.2,KH2013:KH.L122.11
KhL122	.	gene	26927	28090	.	+	.	ID=OP2517.1;Name=KH2013:KH.L122.2;Parent=OP2517;Note=SL1:0,SL2:0,SL2:SL1-ratio:NaN,intercistronic distance:7887,upstream in operon
KhL122	.	gene	35977	47009	.	+	.	ID=OP2517.2;Name=KH2013:KH.L122.11;Parent=OP2517;Note=SL1:0,SL2:0.0483151102950829,SL2:SL1-ratio:Inf,intercistronic distance:NA,downstream in operon
KhL122	.	operon	62107	86280	.	-	.	ID=OP2518;Name=OP2518;size=4;genes=KH2013:KH.L122.1,KH2013:KH.L122.14,KH2013:KH.L122.3,KH2013:KH.L122.9
KhL122	.	gene	62107	64910	.	-	.	ID=OP2518.4;Name=KH2013:KH.L122.1;Parent=OP2518;Note=SL1:0,SL2:0.0663543812428173,SL2:SL1-ratio:Inf,intercistronic distance:NA,downstream in operon
KhL122	.	gene	74608	79268	.	-	.	ID=OP2518.3;Name=KH2013:KH.L122.14;Parent=OP2518;Note=SL1:0,SL2:0.235011080386047,SL2:SL1-ratio:Inf,intercistronic distance:9698,downstream in operon
KhL122	.	gene	80600	84841	.	-	.	ID=OP2518.2;Name=KH2013:KH.L122.3;Parent=OP2518;Note=SL1:0,SL2:0.0490596780566559,SL2:SL1-ratio:Inf,intercistronic distance:1332,downstream in operon
KhL122	.	gene	84842	86280	.	-	.	ID=OP2518.1;Name=KH2013:KH.L122.9;Parent=OP2518;Note=SL1:0,SL2:0,SL2:SL1-ratio:NaN,intercistronic distance:1,upstream in operon
KhL123	.	operon	35001	64076	.	-	.	ID=OP2519;Name=OP2519;size=2;genes=KH2013:KH.L123.4,KH2013:KH.L123.3
KhL123	.	gene	35001	43579	.	-	.	ID=OP2519.2;Name=KH2013:KH.L123.4;Parent=OP2519;Note=SL1:0,SL2:0.250348663130562,SL2:SL1-ratio:Inf,intercistronic distance:NA,downstream in operon
KhL123	.	gene	44799	64076	.	-	.	ID=OP2519.1;Name=KH2013:KH.L123.3;Parent=OP2519;Note=SL1:0,SL2:0.119891906235503,SL2:SL1-ratio:Inf,intercistronic distance:1220,downstream in operon
KhL124	.	operon	2221	12012	.	-	.	ID=OP2520;Name=OP2520;size=2;genes=KH2013:KH.L124.1,KH2013:KH.L124.7
KhL124	.	gene	2221	9404	.	-	.	ID=OP2520.2;Name=KH2013:KH.L124.1;Parent=OP2520;Note=SL1:0,SL2:0.136773620191454,SL2:SL1-ratio:Inf,intercistronic distance:NA,downstream in operon
KhL124	.	gene	9974	12012	.	-	.	ID=OP2520.1;Name=KH2013:KH.L124.7;Parent=OP2520;Note=SL1:0,SL2:0,SL2:SL1-ratio:NaN,intercistronic distance:570,upstream in operon
KhL124	.	operon	18997	43393	.	-	.	ID=OP2521;Name=OP2521;size=4;genes=KH2013:KH.L124.18,KH2013:KH.L124.21,KH2013:KH.L124.10,KH2013:KH.L124.19
KhL124	.	gene	18997	31091	.	-	.	ID=OP2521.4;Name=KH2013:KH.L124.18;Parent=OP2521;Note=SL1:0,SL2:0.107533232382515,SL2:SL1-ratio:Inf,intercistronic distance:NA,downstream in operon
KhL124	.	gene	31092	31783	.	-	.	ID=OP2521.3;Name=KH2013:KH.L124.21;Parent=OP2521;Note=SL1:0,SL2:0.0696824470624384,SL2:SL1-ratio:Inf,intercistronic distance:1,downstream in operon
KhL124	.	gene	31562	41064	.	-	.	ID=OP2521.2;Name=KH2013:KH.L124.10;Parent=OP2521;Note=SL1:0,SL2:0.0696824470624384,SL2:SL1-ratio:Inf,intercistronic distance:-221,downstream in operon
KhL124	.	gene	42458	43393	.	-	.	ID=OP2521.1;Name=KH2013:KH.L124.19;Parent=OP2521;Note=SL1:0,SL2:0,SL2:SL1-ratio:NaN,intercistronic distance:1394,upstream in operon
KhL124	.	operon	41050	45956	.	+	.	ID=OP2522;Name=OP2522;size=2;genes=KH2013:KH.L124.9,KH2013:KH.L124.17
KhL124	.	gene	41050	43583	.	+	.	ID=OP2522.1;Name=KH2013:KH.L124.9;Parent=OP2522;Note=SL1:0,SL2:0,SL2:SL1-ratio:NaN,intercistronic distance:1,upstream in operon
KhL124	.	gene	43584	45956	.	+	.	ID=OP2522.2;Name=KH2013:KH.L124.17;Parent=OP2522;Note=SL1:0,SL2:0.205374724560707,SL2:SL1-ratio:Inf,intercistronic distance:NA,downstream in operon
KhL124	.	operon	48777	53074	.	-	.	ID=OP2523;Name=OP2523;size=2;genes=KH2013:KH.L124.15,KH2013:KH.L124.6
KhL124	.	gene	48777	52466	.	-	.	ID=OP2523.2;Name=KH2013:KH.L124.15;Parent=OP2523;Note=SL1:0,SL2:0.487667906250404,SL2:SL1-ratio:Inf,intercistronic distance:NA,downstream in operon
KhL124	.	gene	52550	53074	.	-	.	ID=OP2523.1;Name=KH2013:KH.L124.6;Parent=OP2523;Note=SL1:0,SL2:0,SL2:SL1-ratio:NaN,intercistronic distance:84,upstream in operon
KhL124	.	operon	53711	82723	.	-	.	ID=OP2524;Name=OP2524;size=4;genes=KH2013:KH.L124.3,KH2013:KH.L124.2,KH2013:KH.L124.5,KH2013:KH.L124.16
KhL124	.	gene	53711	61953	.	-	.	ID=OP2524.4;Name=KH2013:KH.L124.3;Parent=OP2524;Note=SL1:0,SL2:0.569582393975325,SL2:SL1-ratio:Inf,intercistronic distance:NA,downstream in operon
KhL124	.	gene	61954	62934	.	-	.	ID=OP2524.3;Name=KH2013:KH.L124.2;Parent=OP2524;Note=SL1:0,SL2:0.472313787712414,SL2:SL1-ratio:Inf,intercistronic distance:1,downstream in operon
KhL124	.	gene	64534	75833	.	-	.	ID=OP2524.2;Name=KH2013:KH.L124.5;Parent=OP2524;Note=SL1:0,SL2:0.238310616764684,SL2:SL1-ratio:Inf,intercistronic distance:1600,downstream in operon
KhL124	.	gene	77124	82723	.	-	.	ID=OP2524.1;Name=KH2013:KH.L124.16;Parent=OP2524;Note=SL1:0,SL2:0,SL2:SL1-ratio:NaN,intercistronic distance:1291,upstream in operon
KhL124	.	operon	77828	106643	.	+	.	ID=OP2525;Name=OP2525;size=2;genes=KH2013:KH.L124.4,KH2013:KH.L124.14
KhL124	.	gene	77828	78580	.	+	.	ID=OP2525.1;Name=KH2013:KH.L124.4;Parent=OP2525;Note=SL1:0,SL2:0,SL2:SL1-ratio:NaN,intercistronic distance:20606,upstream in operon
KhL124	.	gene	99186	106643	.	+	.	ID=OP2525.2;Name=KH2013:KH.L124.14;Parent=OP2525;Note=SL1:0,SL2:0.137680638809205,SL2:SL1-ratio:Inf,intercistronic distance:NA,downstream in operon
KhL125	.	operon	5159	34025	.	-	.	ID=OP2526;Name=OP2526;size=2;genes=KH2013:KH.L125.5,KH2013:KH.L125.3
KhL125	.	gene	5159	9366	.	-	.	ID=OP2526.2;Name=KH2013:KH.L125.5;Parent=OP2526;Note=SL1:0,SL2:0.186379713727764,SL2:SL1-ratio:Inf,intercistronic distance:NA,downstream in operon
KhL125	.	gene	30378	34025	.	-	.	ID=OP2526.1;Name=KH2013:KH.L125.3;Parent=OP2526;Note=SL1:0,SL2:0,SL2:SL1-ratio:NaN,intercistronic distance:21012,upstream in operon
KhL125	.	operon	9712	13820	.	+	.	ID=OP2527;Name=OP2527;size=1;genes=KH2013:KH.L125.1
KhL125	.	gene	9712	13820	.	+	.	ID=OP2527.1;Name=KH2013:KH.L125.1;Parent=OP2527;Note=SL1:0,SL2:0.0482318842369183,SL2:SL1-ratio:Inf,intercistronic distance:NA,downstream in operon
KhL126	.	operon	438	4166	.	+	.	ID=OP2528;Name=OP2528;size=1;genes=KH2013:KH.L126.5
KhL126	.	gene	438	4166	.	+	.	ID=OP2528.1;Name=KH2013:KH.L126.5;Parent=OP2528;Note=SL1:0,SL2:0.124937874641834,SL2:SL1-ratio:Inf,intercistronic distance:NA,downstream in operon
KhL126	.	operon	8957	18904	.	-	.	ID=OP2529;Name=OP2529;size=2;genes=KH2013:KH.L126.2,KH2013:KH.L126.6
KhL126	.	gene	8957	14641	.	-	.	ID=OP2529.2;Name=KH2013:KH.L126.2;Parent=OP2529;Note=SL1:0,SL2:0.121746448977535,SL2:SL1-ratio:Inf,intercistronic distance:NA,downstream in operon
KhL126	.	gene	16981	18904	.	-	.	ID=OP2529.1;Name=KH2013:KH.L126.6;Parent=OP2529;Note=SL1:0,SL2:0,SL2:SL1-ratio:NaN,intercistronic distance:2340,upstream in operon
KhL126	.	operon	20291	38553	.	+	.	ID=OP2530;Name=OP2530;size=3;genes=KH2013:KH.L126.11,KH2013:KH.L126.10,KH2013:KH.L126.12
KhL126	.	gene	20291	23446	.	+	.	ID=OP2530.1;Name=KH2013:KH.L126.11;Parent=OP2530;Note=SL1:0,SL2:0,SL2:SL1-ratio:NaN,intercistronic distance:758,upstream in operon
KhL126	.	gene	24204	37226	.	+	.	ID=OP2530.2;Name=KH2013:KH.L126.10;Parent=OP2530;Note=SL1:0,SL2:0.269125692287189,SL2:SL1-ratio:Inf,intercistronic distance:507,downstream in operon
KhL126	.	gene	37733	38553	.	+	.	ID=OP2530.3;Name=KH2013:KH.L126.12;Parent=OP2530;Note=SL1:0,SL2:0.0490596780566559,SL2:SL1-ratio:Inf,intercistronic distance:NA,downstream in operon
KhL126	.	operon	23066	37444	.	-	.	ID=OP2531;Name=OP2531;size=2;genes=KH2013:KH.L126.4,KH2013:KH.L126.1
KhL126	.	gene	23066	23808	.	-	.	ID=OP2531.2;Name=KH2013:KH.L126.4;Parent=OP2531;Note=SL1:0,SL2:0.139874405905982,SL2:SL1-ratio:Inf,intercistronic distance:NA,downstream in operon
KhL126	.	gene	36696	37444	.	-	.	ID=OP2531.1;Name=KH2013:KH.L126.1;Parent=OP2531;Note=SL1:0,SL2:0,SL2:SL1-ratio:NaN,intercistronic distance:12888,upstream in operon
KhL126	.	operon	38781	40799	.	+	.	ID=OP2532;Name=OP2532;size=2;genes=KH2013:KH.L126.7,KH2013:KH.L126.8
KhL126	.	gene	38781	40364	.	+	.	ID=OP2532.1;Name=KH2013:KH.L126.7;Parent=OP2532;Note=SL1:0,SL2:0,SL2:SL1-ratio:NaN,intercistronic distance:1,upstream in operon
KhL126	.	gene	40365	40799	.	+	.	ID=OP2532.2;Name=KH2013:KH.L126.8;Parent=OP2532;Note=SL1:0,SL2:0.0959810536788759,SL2:SL1-ratio:Inf,intercistronic distance:NA,downstream in operon
KhL127	.	operon	6433	18597	.	-	.	ID=OP2533;Name=OP2533;size=2;genes=KH2013:KH.L127.1,KH2013:KH.L127.3
KhL127	.	gene	6433	17472	.	-	.	ID=OP2533.2;Name=KH2013:KH.L127.1;Parent=OP2533;Note=SL1:0,SL2:1.66670964268458,SL2:SL1-ratio:Inf,intercistronic distance:NA,downstream in operon
KhL127	.	gene	17473	18597	.	-	.	ID=OP2533.1;Name=KH2013:KH.L127.3;Parent=OP2533;Note=SL1:0,SL2:0.047947074746394,SL2:SL1-ratio:Inf,intercistronic distance:1,downstream in operon
KhL128	.	operon	80044	180077	.	+	.	ID=OP2534;Name=OP2534;size=3;genes=KH2013:KH.L128.4,KH2013:KH.L128.11,KH2013:KH.L128.12
KhL128	.	gene	80044	80736	.	+	.	ID=OP2534.1;Name=KH2013:KH.L128.4;Parent=OP2534;Note=SL1:0,SL2:0,SL2:SL1-ratio:NaN,intercistronic distance:75430,upstream in operon
KhL128	.	gene	156166	167121	.	+	.	ID=OP2534.2;Name=KH2013:KH.L128.11;Parent=OP2534;Note=SL1:0,SL2:0.0482318842369183,SL2:SL1-ratio:Inf,intercistronic distance:9428,downstream in operon
KhL128	.	gene	176549	180077	.	+	.	ID=OP2534.3;Name=KH2013:KH.L128.12;Parent=OP2534;Note=SL1:0,SL2:0.852246922432598,SL2:SL1-ratio:Inf,intercistronic distance:NA,downstream in operon
KhL128	.	operon	181956	206581	.	+	.	ID=OP2535;Name=OP2535;size=2;genes=KH2013:KH.L128.5,KH2013:KH.L128.1
KhL128	.	gene	181956	194031	.	+	.	ID=OP2535.1;Name=KH2013:KH.L128.5;Parent=OP2535;Note=SL1:0,SL2:0,SL2:SL1-ratio:NaN,intercistronic distance:2978,upstream in operon
KhL128	.	gene	197009	206581	.	+	.	ID=OP2535.2;Name=KH2013:KH.L128.1;Parent=OP2535;Note=SL1:0,SL2:0.0839320203534726,SL2:SL1-ratio:Inf,intercistronic distance:NA,downstream in operon
KhL128	.	operon	232750	240738	.	-	.	ID=OP2536;Name=OP2536;size=1;genes=KH2013:KH.L128.9
KhL128	.	gene	232750	240738	.	-	.	ID=OP2536.1;Name=KH2013:KH.L128.9;Parent=OP2536;Note=SL1:0,SL2:0.140273260021982,SL2:SL1-ratio:Inf,intercistronic distance:NA,downstream in operon
KhL129	.	operon	20089	23545	.	-	.	ID=OP2537;Name=OP2537;size=2;genes=KH2013:KH.L129.2,KH2013:KH.L129.5
KhL129	.	gene	20089	21989	.	-	.	ID=OP2537.2;Name=KH2013:KH.L129.2;Parent=OP2537;Note=SL1:0,SL2:0.293731487242404,SL2:SL1-ratio:Inf,intercistronic distance:NA,downstream in operon
KhL129	.	gene	21990	23545	.	-	.	ID=OP2537.1;Name=KH2013:KH.L129.5;Parent=OP2537;Note=SL1:0,SL2:0,SL2:SL1-ratio:NaN,intercistronic distance:1,upstream in operon
KhL129	.	operon	23862	43214	.	+	.	ID=OP2538;Name=OP2538;size=3;genes=KH2013:KH.L129.8,KH2013:KH.L129.3,KH2013:KH.L129.9
KhL129	.	gene	23862	24338	.	+	.	ID=OP2538.1;Name=KH2013:KH.L129.8;Parent=OP2538;Note=SL1:0,SL2:0,SL2:SL1-ratio:NaN,intercistronic distance:1,upstream in operon
KhL129	.	gene	24339	38007	.	+	.	ID=OP2538.2;Name=KH2013:KH.L129.3;Parent=OP2538;Note=SL1:0,SL2:0.0972880406366396,SL2:SL1-ratio:Inf,intercistronic distance:805,downstream in operon
KhL129	.	gene	38812	43214	.	+	.	ID=OP2538.3;Name=KH2013:KH.L129.9;Parent=OP2538;Note=SL1:0,SL2:0.0486440203183198,SL2:SL1-ratio:Inf,intercistronic distance:NA,downstream in operon
KhL13	.	operon	28	72470	.	-	.	ID=OP2539;Name=OP2539;size=3;genes=KH2013:KH.L13.29,KH2013:KH.L13.2,KH2013:KH.L13.15
KhL13	.	gene	28	37587	.	-	.	ID=OP2539.3;Name=KH2013:KH.L13.29;Parent=OP2539;Note=SL1:0,SL2:0.0764375054076784,SL2:SL1-ratio:Inf,intercistronic distance:NA,downstream in operon
KhL13	.	gene	38193	50854	.	-	.	ID=OP2539.2;Name=KH2013:KH.L13.2;Parent=OP2539;Note=SL1:0,SL2:0.264211757899465,SL2:SL1-ratio:Inf,intercistronic distance:606,downstream in operon
KhL13	.	gene	56914	72470	.	-	.	ID=OP2539.1;Name=KH2013:KH.L13.15;Parent=OP2539;Note=SL1:0,SL2:0,SL2:SL1-ratio:NaN,intercistronic distance:6060,upstream in operon
KhL13	.	operon	72955	130753	.	+	.	ID=OP2540;Name=OP2540;size=2;genes=KH2013:KH.L13.20,KH2013:KH.L13.11
KhL13	.	gene	72955	82591	.	+	.	ID=OP2540.1;Name=KH2013:KH.L13.20;Parent=OP2540;Note=SL1:0,SL2:0,SL2:SL1-ratio:NaN,intercistronic distance:35988,upstream in operon
KhL13	.	gene	118579	130753	.	+	.	ID=OP2540.2;Name=KH2013:KH.L13.11;Parent=OP2540;Note=SL1:0,SL2:0.351903551234679,SL2:SL1-ratio:Inf,intercistronic distance:NA,downstream in operon
KhL13	.	operon	82576	93405	.	-	.	ID=OP2541;Name=OP2541;size=2;genes=KH2013:KH.L13.5,KH2013:KH.L13.18
KhL13	.	gene	82576	84884	.	-	.	ID=OP2541.2;Name=KH2013:KH.L13.5;Parent=OP2541;Note=SL1:0,SL2:0.920728785559796,SL2:SL1-ratio:Inf,intercistronic distance:NA,downstream in operon
KhL13	.	gene	92943	93405	.	-	.	ID=OP2541.1;Name=KH2013:KH.L13.18;Parent=OP2541;Note=SL1:0,SL2:0,SL2:SL1-ratio:NaN,intercistronic distance:8059,upstream in operon
KhL13	.	operon	94167	139459	.	-	.	ID=OP2542;Name=OP2542;size=6;genes=KH2013:KH.L13.19,KH2013:KH.L13.33,KH2013:KH.L13.28,KH2013:KH.L13.21,KH2013:KH.L13.31,KH2013:KH.L13.17
KhL13	.	gene	94167	95704	.	-	.	ID=OP2542.6;Name=KH2013:KH.L13.19;Parent=OP2542;Note=SL1:0,SL2:0.0482318842369183,SL2:SL1-ratio:Inf,intercistronic distance:NA,downstream in operon
KhL13	.	gene	99292	103152	.	-	.	ID=OP2542.5;Name=KH2013:KH.L13.33;Parent=OP2542;Note=SL1:0,SL2:0.174031625947871,SL2:SL1-ratio:Inf,intercistronic distance:3588,downstream in operon
KhL13	.	gene	105596	113825	.	-	.	ID=OP2542.4;Name=KH2013:KH.L13.28;Parent=OP2542;Note=SL1:0,SL2:0.124937874641834,SL2:SL1-ratio:Inf,intercistronic distance:2444,downstream in operon
KhL13	.	gene	113826	116607	.	-	.	ID=OP2542.3;Name=KH2013:KH.L13.21;Parent=OP2542;Note=SL1:0,SL2:0.0687930332625202,SL2:SL1-ratio:Inf,intercistronic distance:1,downstream in operon
KhL13	.	gene	128779	132240	.	-	.	ID=OP2542.2;Name=KH2013:KH.L13.31;Parent=OP2542;Note=SL1:0,SL2:0.0490596780566559,SL2:SL1-ratio:Inf,intercistronic distance:12172,downstream in operon
KhL13	.	gene	134648	139459	.	-	.	ID=OP2542.1;Name=KH2013:KH.L13.17;Parent=OP2542;Note=SL1:0,SL2:0,SL2:SL1-ratio:NaN,intercistronic distance:2408,upstream in operon
KhL13	.	operon	140375	205696	.	-	.	ID=OP2543;Name=OP2543;size=5;genes=KH2013:KH.L13.3,KH2013:KH.L13.35,KH2013:KH.L13.24,KH2013:KH.L13.12,KH2013:KH.L13.13
KhL13	.	gene	140375	151374	.	-	.	ID=OP2543.5;Name=KH2013:KH.L13.3;Parent=OP2543;Note=SL1:0,SL2:19.829605640296,SL2:SL1-ratio:Inf,intercistronic distance:NA,downstream in operon
KhL13	.	gene	152575	154555	.	-	.	ID=OP2543.4;Name=KH2013:KH.L13.35;Parent=OP2543;Note=SL1:0,SL2:0.120928760303629,SL2:SL1-ratio:Inf,intercistronic distance:1201,downstream in operon
KhL13	.	gene	156813	164740	.	-	.	ID=OP2543.3;Name=KH2013:KH.L13.24;Parent=OP2543;Note=SL1:0,SL2:5.87532554024683,SL2:SL1-ratio:Inf,intercistronic distance:2258,downstream in operon
KhL13	.	gene	177235	194963	.	-	.	ID=OP2543.2;Name=KH2013:KH.L13.12;Parent=OP2543;Note=SL1:0,SL2:0.33792686449292,SL2:SL1-ratio:Inf,intercistronic distance:12495,downstream in operon
KhL13	.	gene	204588	205696	.	-	.	ID=OP2543.1;Name=KH2013:KH.L13.13;Parent=OP2543;Note=SL1:0,SL2:0,SL2:SL1-ratio:NaN,intercistronic distance:9625,upstream in operon
KhL13	.	operon	178940	205964	.	+	.	ID=OP2544;Name=OP2544;size=2;genes=KH2013:KH.L13.36,KH2013:KH.L13.6
KhL13	.	gene	178940	183506	.	+	.	ID=OP2544.1;Name=KH2013:KH.L13.36;Parent=OP2544;Note=SL1:0,SL2:0,SL2:SL1-ratio:NaN,intercistronic distance:12293,upstream in operon
KhL13	.	gene	195799	205964	.	+	.	ID=OP2544.2;Name=KH2013:KH.L13.6;Parent=OP2544;Note=SL1:0,SL2:0.202412933481158,SL2:SL1-ratio:Inf,intercistronic distance:NA,downstream in operon
KhL13	.	operon	208704	240214	.	-	.	ID=OP2545;Name=OP2545;size=2;genes=KH2013:KH.L13.22,KH2013:KH.L13.10
KhL13	.	gene	208704	232213	.	-	.	ID=OP2545.2;Name=KH2013:KH.L13.22;Parent=OP2545;Note=SL1:0,SL2:0.0997476250662752,SL2:SL1-ratio:Inf,intercistronic distance:NA,downstream in operon
KhL13	.	gene	237414	240214	.	-	.	ID=OP2545.1;Name=KH2013:KH.L13.10;Parent=OP2545;Note=SL1:0,SL2:0,SL2:SL1-ratio:NaN,intercistronic distance:5201,upstream in operon
KhL13	.	operon	240215	310057	.	-	.	ID=OP2546;Name=OP2546;size=8;genes=KH2013:KH.L13.23,KH2013:KH.L13.14,KH2013:KH.L13.4,KH2013:KH.L13.9,KH2013:KH.L13.27,KH2013:KH.L13.26,KH2013:KH.L13.16,KH2013:KH.L13.32
KhL13	.	gene	240215	243947	.	-	.	ID=OP2546.8;Name=KH2013:KH.L13.23;Parent=OP2546;Note=SL1:0,SL2:0.124937874641834,SL2:SL1-ratio:Inf,intercistronic distance:NA,downstream in operon
KhL13	.	gene	245385	252449	.	-	.	ID=OP2546.7;Name=KH2013:KH.L13.14;Parent=OP2546;Note=SL1:0,SL2:0.047947074746394,SL2:SL1-ratio:Inf,intercistronic distance:1438,downstream in operon
KhL13	.	gene	261940	274178	.	-	.	ID=OP2546.6;Name=KH2013:KH.L13.4;Parent=OP2546;Note=SL1:0,SL2:0.638659169607799,SL2:SL1-ratio:Inf,intercistronic distance:9491,downstream in operon
KhL13	.	gene	275201	278000	.	-	.	ID=OP2546.5;Name=KH2013:KH.L13.9;Parent=OP2546;Note=SL1:0,SL2:0.421163940478883,SL2:SL1-ratio:Inf,intercistronic distance:1023,downstream in operon
KhL13	.	gene	279377	284266	.	-	.	ID=OP2546.4;Name=KH2013:KH.L13.27;Parent=OP2546;Note=SL1:0,SL2:0.124937874641834,SL2:SL1-ratio:Inf,intercistronic distance:1377,downstream in operon
KhL13	.	gene	285362	291183	.	-	.	ID=OP2546.3;Name=KH2013:KH.L13.26;Parent=OP2546;Note=SL1:0,SL2:0.166259144741295,SL2:SL1-ratio:Inf,intercistronic distance:1096,downstream in operon
KhL13	.	gene	294865	306367	.	-	.	ID=OP2546.2;Name=KH2013:KH.L13.16;Parent=OP2546;Note=SL1:0,SL2:0.0768915503538458,SL2:SL1-ratio:Inf,intercistronic distance:3682,downstream in operon
KhL13	.	gene	307031	310057	.	-	.	ID=OP2546.1;Name=KH2013:KH.L13.32;Parent=OP2546;Note=SL1:0,SL2:0,SL2:SL1-ratio:NaN,intercistronic distance:664,upstream in operon
KhL13	.	operon	276084	313723	.	+	.	ID=OP2547;Name=OP2547;size=2;genes=KH2013:KH.L13.8,KH2013:KH.L13.1
KhL13	.	gene	276084	276865	.	+	.	ID=OP2547.1;Name=KH2013:KH.L13.8;Parent=OP2547;Note=SL1:0,SL2:0,SL2:SL1-ratio:NaN,intercistronic distance:33606,upstream in operon
KhL13	.	gene	310471	313723	.	+	.	ID=OP2547.2;Name=KH2013:KH.L13.1;Parent=OP2547;Note=SL1:0,SL2:0.077548580091686,SL2:SL1-ratio:Inf,intercistronic distance:NA,downstream in operon
KhL130	.	operon	9449	27367	.	+	.	ID=OP2548;Name=OP2548;size=2;genes=KH2013:KH.L130.7,KH2013:KH.L130.1
KhL130	.	gene	9449	15790	.	+	.	ID=OP2548.1;Name=KH2013:KH.L130.7;Parent=OP2548;Note=SL1:0,SL2:0,SL2:SL1-ratio:NaN,intercistronic distance:895,upstream in operon
KhL130	.	gene	16685	27367	.	+	.	ID=OP2548.2;Name=KH2013:KH.L130.1;Parent=OP2548;Note=SL1:0,SL2:0.234121605216135,SL2:SL1-ratio:Inf,intercistronic distance:NA,downstream in operon
KhL130	.	operon	31296	60911	.	+	.	ID=OP2549;Name=OP2549;size=5;genes=KH2013:KH.L130.12,KH2013:KH.L130.11,KH2013:KH.L130.2,KH2013:KH.L130.9,KH2013:KH.L130.10
KhL130	.	gene	31296	37151	.	+	.	ID=OP2549.1;Name=KH2013:KH.L130.12;Parent=OP2549;Note=SL1:0,SL2:0,SL2:SL1-ratio:NaN,intercistronic distance:351,upstream in operon
KhL130	.	gene	37502	41527	.	+	.	ID=OP2549.2;Name=KH2013:KH.L130.11;Parent=OP2549;Note=SL1:0,SL2:0.13853938284283,SL2:SL1-ratio:Inf,intercistronic distance:-10,downstream in operon
KhL130	.	gene	41517	48793	.	+	.	ID=OP2549.3;Name=KH2013:KH.L130.2;Parent=OP2549;Note=SL1:0,SL2:0.13853938284283,SL2:SL1-ratio:Inf,intercistronic distance:2164,downstream in operon
KhL130	.	gene	50957	56475	.	+	.	ID=OP2549.4;Name=KH2013:KH.L130.9;Parent=OP2549;Note=SL1:0,SL2:1.93318213934631,SL2:SL1-ratio:Inf,intercistronic distance:414,downstream in operon
KhL130	.	gene	56889	60911	.	+	.	ID=OP2549.5;Name=KH2013:KH.L130.10;Parent=OP2549;Note=SL1:0,SL2:0.0856516594653764,SL2:SL1-ratio:Inf,intercistronic distance:NA,downstream in operon
KhL131	.	operon	244	12672	.	+	.	ID=OP2550;Name=OP2550;size=2;genes=KH2013:KH.L131.16,KH2013:KH.L131.12
KhL131	.	gene	244	4520	.	+	.	ID=OP2550.1;Name=KH2013:KH.L131.16;Parent=OP2550;Note=SL1:0,SL2:0,SL2:SL1-ratio:NaN,intercistronic distance:6062,upstream in operon
KhL131	.	gene	10582	12672	.	+	.	ID=OP2550.2;Name=KH2013:KH.L131.12;Parent=OP2550;Note=SL1:0,SL2:0.371447520248859,SL2:SL1-ratio:Inf,intercistronic distance:NA,downstream in operon
KhL131	.	operon	14864	65952	.	-	.	ID=OP2551;Name=OP2551;size=6;genes=KH2013:KH.L131.1,KH2013:KH.L131.8,KH2013:KH.L131.4,KH2013:KH.L131.17,KH2013:KH.L131.11,KH2013:KH.L131.5
KhL131	.	gene	14864	16094	.	-	.	ID=OP2551.6;Name=KH2013:KH.L131.1;Parent=OP2551;Note=SL1:0,SL2:0.0981193561133118,SL2:SL1-ratio:Inf,intercistronic distance:NA,downstream in operon
KhL131	.	gene	16095	17048	.	-	.	ID=OP2551.5;Name=KH2013:KH.L131.8;Parent=OP2551;Note=SL1:0,SL2:0.137317007967225,SL2:SL1-ratio:Inf,intercistronic distance:1,downstream in operon
KhL131	.	gene	21047	27708	.	-	.	ID=OP2551.4;Name=KH2013:KH.L131.4;Parent=OP2551;Note=SL1:0,SL2:0.507218874892714,SL2:SL1-ratio:Inf,intercistronic distance:3999,downstream in operon
KhL131	.	gene	56856	59768	.	-	.	ID=OP2551.3;Name=KH2013:KH.L131.17;Parent=OP2551;Note=SL1:0,SL2:0.147179034169968,SL2:SL1-ratio:Inf,intercistronic distance:29148,downstream in operon
KhL131	.	gene	63831	63993	.	-	.	ID=OP2551.2;Name=KH2013:KH.L131.11;Parent=OP2551;Note=SL1:0,SL2:0.167005216822557,SL2:SL1-ratio:Inf,intercistronic distance:4063,downstream in operon
KhL131	.	gene	63994	65952	.	-	.	ID=OP2551.1;Name=KH2013:KH.L131.5;Parent=OP2551;Note=SL1:0,SL2:0.600933508533019,SL2:SL1-ratio:Inf,intercistronic distance:1,downstream in operon
KhL131	.	operon	31646	76222	.	+	.	ID=OP2552;Name=OP2552;size=4;genes=KH2013:KH.L131.9,KH2013:KH.L131.14,KH2013:KH.L131.2,KH2013:KH.L131.13
KhL131	.	gene	31646	55966	.	+	.	ID=OP2552.1;Name=KH2013:KH.L131.9;Parent=OP2552;Note=SL1:0,SL2:0,SL2:SL1-ratio:NaN,intercistronic distance:5767,upstream in operon
KhL131	.	gene	61733	62248	.	+	.	ID=OP2552.2;Name=KH2013:KH.L131.14;Parent=OP2552;Note=SL1:0,SL2:0.0981193561133118,SL2:SL1-ratio:Inf,intercistronic distance:4107,downstream in operon
KhL131	.	gene	66355	71907	.	+	.	ID=OP2552.3;Name=KH2013:KH.L131.2;Parent=OP2552;Note=SL1:0,SL2:0.454197730497068,SL2:SL1-ratio:Inf,intercistronic distance:688,downstream in operon
KhL131	.	gene	72595	76222	.	+	.	ID=OP2552.4;Name=KH2013:KH.L131.13;Parent=OP2552;Note=SL1:0,SL2:0.153825898753399,SL2:SL1-ratio:Inf,intercistronic distance:NA,downstream in operon
KhL131	.	operon	76550	84413	.	+	.	ID=OP2553;Name=OP2553;size=3;genes=KH2013:KH.L131.3,KH2013:KH.L131.15,KH2013:KH.L131.6
KhL131	.	gene	76550	77075	.	+	.	ID=OP2553.1;Name=KH2013:KH.L131.3;Parent=OP2553;Note=SL1:0,SL2:0,SL2:SL1-ratio:NaN,intercistronic distance:1,upstream in operon
KhL131	.	gene	77076	79276	.	+	.	ID=OP2553.2;Name=KH2013:KH.L131.15;Parent=OP2553;Note=SL1:0,SL2:0.245418716317597,SL2:SL1-ratio:Inf,intercistronic distance:1,downstream in operon
KhL131	.	gene	79277	84413	.	+	.	ID=OP2553.3;Name=KH2013:KH.L131.6;Parent=OP2553;Note=SL1:0,SL2:0.200998958667541,SL2:SL1-ratio:Inf,intercistronic distance:NA,downstream in operon
KhL132	.	operon	246	63906	.	-	.	ID=OP2554;Name=OP2554;size=6;genes=KH2013:KH.L132.7,KH2013:KH.L132.5,KH2013:KH.L132.9,KH2013:KH.L132.19,KH2013:KH.L132.12,KH2013:KH.L132.18
KhL132	.	gene	246	1765	.	-	.	ID=OP2554.6;Name=KH2013:KH.L132.7;Parent=OP2554;Note=SL1:0,SL2:0.582895697537072,SL2:SL1-ratio:Inf,intercistronic distance:NA,downstream in operon
KhL132	.	gene	2296	5526	.	-	.	ID=OP2554.5;Name=KH2013:KH.L132.5;Parent=OP2554;Note=SL1:0,SL2:0.257138452079364,SL2:SL1-ratio:Inf,intercistronic distance:531,downstream in operon
KhL132	.	gene	6113	19516	.	-	.	ID=OP2554.4;Name=KH2013:KH.L132.9;Parent=OP2554;Note=SL1:0,SL2:0.0609772708977106,SL2:SL1-ratio:Inf,intercistronic distance:587,downstream in operon
KhL132	.	gene	22878	28271	.	-	.	ID=OP2554.3;Name=KH2013:KH.L132.19;Parent=OP2554;Note=SL1:0,SL2:0.0490596780566559,SL2:SL1-ratio:Inf,intercistronic distance:3362,downstream in operon
KhL132	.	gene	42278	54771	.	-	.	ID=OP2554.2;Name=KH2013:KH.L132.12;Parent=OP2554;Note=SL1:0,SL2:0.124937874641834,SL2:SL1-ratio:Inf,intercistronic distance:14007,downstream in operon
KhL132	.	gene	55407	63906	.	-	.	ID=OP2554.1;Name=KH2013:KH.L132.18;Parent=OP2554;Note=SL1:0,SL2:0,SL2:SL1-ratio:NaN,intercistronic distance:636,upstream in operon
KhL132	.	operon	81922	102880	.	-	.	ID=OP2555;Name=OP2555;size=4;genes=KH2013:KH.L132.15,KH2013:KH.L132.13,KH2013:KH.L132.11,KH2013:KH.L132.17
KhL132	.	gene	81922	91083	.	-	.	ID=OP2555.4;Name=KH2013:KH.L132.15;Parent=OP2555;Note=SL1:0,SL2:0.0683868100957271,SL2:SL1-ratio:Inf,intercistronic distance:NA,downstream in operon
KhL132	.	gene	92797	93708	.	-	.	ID=OP2555.3;Name=KH2013:KH.L132.13;Parent=OP2555;Note=SL1:0,SL2:0.142991841171526,SL2:SL1-ratio:Inf,intercistronic distance:1714,downstream in operon
KhL132	.	gene	94750	97283	.	-	.	ID=OP2555.2;Name=KH2013:KH.L132.11;Parent=OP2555;Note=SL1:0,SL2:0.322691881843565,SL2:SL1-ratio:Inf,intercistronic distance:1042,downstream in operon
KhL132	.	gene	98495	102880	.	-	.	ID=OP2555.1;Name=KH2013:KH.L132.17;Parent=OP2555;Note=SL1:0,SL2:0,SL2:SL1-ratio:NaN,intercistronic distance:1212,upstream in operon
KhL132	.	operon	111874	141734	.	-	.	ID=OP2556;Name=OP2556;size=2;genes=KH2013:KH.L132.16,KH2013:KH.L132.2
KhL132	.	gene	111874	129949	.	-	.	ID=OP2556.2;Name=KH2013:KH.L132.16;Parent=OP2556;Note=SL1:0,SL2:0.944858353105636,SL2:SL1-ratio:Inf,intercistronic distance:NA,downstream in operon
KhL132	.	gene	134551	141734	.	-	.	ID=OP2556.1;Name=KH2013:KH.L132.2;Parent=OP2556;Note=SL1:0,SL2:0,SL2:SL1-ratio:NaN,intercistronic distance:4602,upstream in operon
KhL133	.	operon	1119	13494	.	-	.	ID=OP2557;Name=OP2557;size=4;genes=KH2013:KH.L133.8,KH2013:KH.L133.12,KH2013:KH.L133.10,KH2013:KH.L133.13
KhL133	.	gene	1119	5394	.	-	.	ID=OP2557.4;Name=KH2013:KH.L133.8;Parent=OP2557;Note=SL1:0,SL2:0.0483567771624053,SL2:SL1-ratio:Inf,intercistronic distance:NA,downstream in operon
KhL133	.	gene	5395	6763	.	-	.	ID=OP2557.3;Name=KH2013:KH.L133.12;Parent=OP2557;Note=SL1:0,SL2:0.210720770134908,SL2:SL1-ratio:Inf,intercistronic distance:1,downstream in operon
KhL133	.	gene	6764	7126	.	-	.	ID=OP2557.2;Name=KH2013:KH.L133.10;Parent=OP2557;Note=SL1:0,SL2:0.162753692574178,SL2:SL1-ratio:Inf,intercistronic distance:1,downstream in operon
KhL133	.	gene	12497	13494	.	-	.	ID=OP2557.1;Name=KH2013:KH.L133.13;Parent=OP2557;Note=SL1:0,SL2:0,SL2:SL1-ratio:NaN,intercistronic distance:5371,upstream in operon
KhL133	.	operon	9826	19869	.	+	.	ID=OP2558;Name=OP2558;size=3;genes=KH2013:KH.L133.2,KH2013:KH.L133.5,KH2013:KH.L133.4
KhL133	.	gene	9826	12714	.	+	.	ID=OP2558.1;Name=KH2013:KH.L133.2;Parent=OP2558;Note=SL1:0,SL2:0,SL2:SL1-ratio:NaN,intercistronic distance:1295,upstream in operon
KhL133	.	gene	14009	15452	.	+	.	ID=OP2558.2;Name=KH2013:KH.L133.5;Parent=OP2558;Note=SL1:0,SL2:0.0909104773462913,SL2:SL1-ratio:Inf,intercistronic distance:2462,downstream in operon
KhL133	.	gene	17914	19869	.	+	.	ID=OP2558.3;Name=KH2013:KH.L133.4;Parent=OP2558;Note=SL1:0,SL2:0.0490596780566559,SL2:SL1-ratio:Inf,intercistronic distance:NA,downstream in operon
KhL133	.	operon	22771	45168	.	-	.	ID=OP2559;Name=OP2559;size=2;genes=KH2013:KH.L133.7,KH2013:KH.L133.6
KhL133	.	gene	22771	32443	.	-	.	ID=OP2559.2;Name=KH2013:KH.L133.7;Parent=OP2559;Note=SL1:0,SL2:0.197061970892534,SL2:SL1-ratio:Inf,intercistronic distance:NA,downstream in operon
KhL133	.	gene	35041	45168	.	-	.	ID=OP2559.1;Name=KH2013:KH.L133.6;Parent=OP2559;Note=SL1:0,SL2:0,SL2:SL1-ratio:NaN,intercistronic distance:2598,upstream in operon
KhL134	.	operon	1128	35642	.	-	.	ID=OP2560;Name=OP2560;size=4;genes=KH2013:KH.L134.14,KH2013:KH.L134.28,KH2013:KH.L134.22,KH2013:KH.L134.25
KhL134	.	gene	1128	4059	.	-	.	ID=OP2560.4;Name=KH2013:KH.L134.14;Parent=OP2560;Note=SL1:0,SL2:0.236345456497611,SL2:SL1-ratio:Inf,intercistronic distance:NA,downstream in operon
KhL134	.	gene	16557	18316	.	-	.	ID=OP2560.3;Name=KH2013:KH.L134.28;Parent=OP2560;Note=SL1:0,SL2:0.0981193561133118,SL2:SL1-ratio:Inf,intercistronic distance:12498,downstream in operon
KhL134	.	gene	22468	33181	.	-	.	ID=OP2560.2;Name=KH2013:KH.L134.22;Parent=OP2560;Note=SL1:0,SL2:0.600380216928479,SL2:SL1-ratio:Inf,intercistronic distance:4152,downstream in operon
KhL134	.	gene	34076	35642	.	-	.	ID=OP2560.1;Name=KH2013:KH.L134.25;Parent=OP2560;Note=SL1:0,SL2:0,SL2:SL1-ratio:NaN,intercistronic distance:895,upstream in operon
KhL134	.	operon	4546	14969	.	+	.	ID=OP2561;Name=OP2561;size=1;genes=KH2013:KH.L134.17
KhL134	.	gene	4546	14969	.	+	.	ID=OP2561.1;Name=KH2013:KH.L134.17;Parent=OP2561;Note=SL1:0,SL2:0.0949003903865981,SL2:SL1-ratio:Inf,intercistronic distance:NA,downstream in operon
KhL134	.	operon	50141	99165	.	-	.	ID=OP2562;Name=OP2562;size=3;genes=KH2013:KH.L134.20,KH2013:KH.L134.11,KH2013:KH.L134.27
KhL134	.	gene	50141	70374	.	-	.	ID=OP2562.3;Name=KH2013:KH.L134.20;Parent=OP2562;Note=SL1:0,SL2:0.135040662971521,SL2:SL1-ratio:Inf,intercistronic distance:NA,downstream in operon
KhL134	.	gene	74075	84025	.	-	.	ID=OP2562.2;Name=KH2013:KH.L134.11;Parent=OP2562;Note=SL1:0,SL2:0.108741073342302,SL2:SL1-ratio:Inf,intercistronic distance:3701,downstream in operon
KhL134	.	gene	96696	99165	.	-	.	ID=OP2562.1;Name=KH2013:KH.L134.27;Parent=OP2562;Note=SL1:0,SL2:0,SL2:SL1-ratio:NaN,intercistronic distance:12671,upstream in operon
KhL134	.	operon	65326	91805	.	+	.	ID=OP2563;Name=OP2563;size=3;genes=KH2013:KH.L134.16,KH2013:KH.L134.7,KH2013:KH.L134.4
KhL134	.	gene	65326	65915	.	+	.	ID=OP2563.1;Name=KH2013:KH.L134.16;Parent=OP2563;Note=SL1:0,SL2:0,SL2:SL1-ratio:NaN,intercistronic distance:5848,upstream in operon
KhL134	.	gene	71763	73853	.	+	.	ID=OP2563.2;Name=KH2013:KH.L134.7;Parent=OP2563;Note=SL1:0,SL2:0.371609471087083,SL2:SL1-ratio:Inf,intercistronic distance:11546,downstream in operon
KhL134	.	gene	85399	91805	.	+	.	ID=OP2563.3;Name=KH2013:KH.L134.4;Parent=OP2563;Note=SL1:0,SL2:0.0725146044050058,SL2:SL1-ratio:Inf,intercistronic distance:NA,downstream in operon
KhL134	.	operon	112751	135630	.	+	.	ID=OP2564;Name=OP2564;size=2;genes=KH2013:KH.L134.9,KH2013:KH.L134.24
KhL134	.	gene	112751	131366	.	+	.	ID=OP2564.1;Name=KH2013:KH.L134.9;Parent=OP2564;Note=SL1:0,SL2:0,SL2:SL1-ratio:NaN,intercistronic distance:1823,upstream in operon
KhL134	.	gene	133189	135630	.	+	.	ID=OP2564.2;Name=KH2013:KH.L134.24;Parent=OP2564;Note=SL1:0,SL2:0.0839320203534726,SL2:SL1-ratio:Inf,intercistronic distance:NA,downstream in operon
KhL134	.	operon	157327	160660	.	+	.	ID=OP2565;Name=OP2565;size=2;genes=KH2013:KH.L134.8,KH2013:KH.L134.6
KhL134	.	gene	157327	158027	.	+	.	ID=OP2565.1;Name=KH2013:KH.L134.8;Parent=OP2565;Note=SL1:0,SL2:0,SL2:SL1-ratio:NaN,intercistronic distance:1508,upstream in operon
KhL134	.	gene	159535	160660	.	+	.	ID=OP2565.2;Name=KH2013:KH.L134.6;Parent=OP2565;Note=SL1:0,SL2:0.0476639470571755,SL2:SL1-ratio:Inf,intercistronic distance:NA,downstream in operon
KhL134	.	operon	170752	224381	.	+	.	ID=OP2566;Name=OP2566;size=3;genes=KH2013:KH.L134.15,KH2013:KH.L134.13,KH2013:KH.L134.5
KhL134	.	gene	170752	176559	.	+	.	ID=OP2566.1;Name=KH2013:KH.L134.15;Parent=OP2566;Note=SL1:0,SL2:0,SL2:SL1-ratio:NaN,intercistronic distance:4698,upstream in operon
KhL134	.	gene	181257	201556	.	+	.	ID=OP2566.2;Name=KH2013:KH.L134.13;Parent=OP2566;Note=SL1:0,SL2:0.0678074033824669,SL2:SL1-ratio:Inf,intercistronic distance:8160,downstream in operon
KhL134	.	gene	209716	224381	.	+	.	ID=OP2566.3;Name=KH2013:KH.L134.5;Parent=OP2566;Note=SL1:0,SL2:0.649873487087586,SL2:SL1-ratio:Inf,intercistronic distance:NA,downstream in operon
KhL134	.	operon	202556	208727	.	-	.	ID=OP2567;Name=OP2567;size=1;genes=KH2013:KH.L134.2
KhL134	.	gene	202556	208727	.	-	.	ID=OP2567.1;Name=KH2013:KH.L134.2;Parent=OP2567;Note=SL1:0,SL2:0.0678074033824669,SL2:SL1-ratio:Inf,intercistronic distance:NA,downstream in operon
KhL134	.	operon	226980	238613	.	+	.	ID=OP2568;Name=OP2568;size=2;genes=KH2013:KH.L134.19,KH2013:KH.L134.29
KhL134	.	gene	226980	231339	.	+	.	ID=OP2568.1;Name=KH2013:KH.L134.19;Parent=OP2568;Note=SL1:0,SL2:0,SL2:SL1-ratio:NaN,intercistronic distance:4120,upstream in operon
KhL134	.	gene	235459	238613	.	+	.	ID=OP2568.2;Name=KH2013:KH.L134.29;Parent=OP2568;Note=SL1:0,SL2:0.0768915503538458,SL2:SL1-ratio:Inf,intercistronic distance:NA,downstream in operon
KhL135	.	operon	902	83853	.	-	.	ID=OP2569;Name=OP2569;size=2;genes=KH2013:KH.L135.1,KH2013:KH.L135.3
KhL135	.	gene	902	42762	.	-	.	ID=OP2569.2;Name=KH2013:KH.L135.1;Parent=OP2569;Note=SL1:0,SL2:0.0486440203183198,SL2:SL1-ratio:Inf,intercistronic distance:NA,downstream in operon
KhL135	.	gene	76991	83853	.	-	.	ID=OP2569.1;Name=KH2013:KH.L135.3;Parent=OP2569;Note=SL1:0,SL2:0.0482318842369183,SL2:SL1-ratio:Inf,intercistronic distance:34229,downstream in operon
KhL135	.	operon	86986	100996	.	+	.	ID=OP2570;Name=OP2570;size=2;genes=KH2013:KH.L135.5,KH2013:KH.L135.4
KhL135	.	gene	86986	89343	.	+	.	ID=OP2570.1;Name=KH2013:KH.L135.5;Parent=OP2570;Note=SL1:0,SL2:0,SL2:SL1-ratio:NaN,intercistronic distance:5158,upstream in operon
KhL135	.	gene	94501	100996	.	+	.	ID=OP2570.2;Name=KH2013:KH.L135.4;Parent=OP2570;Note=SL1:0,SL2:0.107385186571317,SL2:SL1-ratio:Inf,intercistronic distance:NA,downstream in operon
KhL137	.	operon	1779	22067	.	+	.	ID=OP2571;Name=OP2571;size=3;genes=KH2013:KH.L137.5,KH2013:KH.L137.1,KH2013:KH.L137.4
KhL137	.	gene	1779	3908	.	+	.	ID=OP2571.1;Name=KH2013:KH.L137.5;Parent=OP2571;Note=SL1:0,SL2:0,SL2:SL1-ratio:NaN,intercistronic distance:9013,upstream in operon
KhL137	.	gene	12921	14966	.	+	.	ID=OP2571.2;Name=KH2013:KH.L137.1;Parent=OP2571;Note=SL1:0,SL2:0.0981193561133118,SL2:SL1-ratio:Inf,intercistronic distance:6127,downstream in operon
KhL137	.	gene	21093	22067	.	+	.	ID=OP2571.3;Name=KH2013:KH.L137.4;Parent=OP2571;Note=SL1:0,SL2:0.0483567771624053,SL2:SL1-ratio:Inf,intercistronic distance:NA,downstream in operon
KhL137	.	operon	14470	45718	.	-	.	ID=OP2572;Name=OP2572;size=2;genes=KH2013:KH.L137.3,KH2013:KH.L137.2
KhL137	.	gene	14470	18582	.	-	.	ID=OP2572.2;Name=KH2013:KH.L137.3;Parent=OP2572;Note=SL1:0,SL2:0.563402701218506,SL2:SL1-ratio:Inf,intercistronic distance:NA,downstream in operon
KhL137	.	gene	36550	45718	.	-	.	ID=OP2572.1;Name=KH2013:KH.L137.2;Parent=OP2572;Note=SL1:0,SL2:0.153910131820044,SL2:SL1-ratio:Inf,intercistronic distance:17968,downstream in operon
KhL138	.	operon	7398	16656	.	-	.	ID=OP2573;Name=OP2573;size=1;genes=KH2013:KH.L138.1
KhL138	.	gene	7398	16656	.	-	.	ID=OP2573.1;Name=KH2013:KH.L138.1;Parent=OP2573;Note=SL1:0,SL2:0.164468773663149,SL2:SL1-ratio:Inf,intercistronic distance:NA,downstream in operon
KhL139	.	operon	96593	166244	.	+	.	ID=OP2574;Name=OP2574;size=3;genes=KH2013:KH.L139.26,KH2013:KH.L139.6,KH2013:KH.L139.17
KhL139	.	gene	96593	104606	.	+	.	ID=OP2574.1;Name=KH2013:KH.L139.26;Parent=OP2574;Note=SL1:0,SL2:0,SL2:SL1-ratio:NaN,intercistronic distance:47987,upstream in operon
KhL139	.	gene	152593	154397	.	+	.	ID=OP2574.2;Name=KH2013:KH.L139.6;Parent=OP2574;Note=SL1:0,SL2:0.199163463187814,SL2:SL1-ratio:Inf,intercistronic distance:7398,downstream in operon
KhL139	.	gene	161795	166244	.	+	.	ID=OP2574.3;Name=KH2013:KH.L139.17;Parent=OP2574;Note=SL1:0,SL2:0.110613989770633,SL2:SL1-ratio:Inf,intercistronic distance:NA,downstream in operon
KhL139	.	operon	152593	155582	.	-	.	ID=OP2575;Name=OP2575;size=2;genes=KH2013:KH.L139.7,KH2013:KH.L139.22
KhL139	.	gene	152593	153160	.	-	.	ID=OP2575.2;Name=KH2013:KH.L139.7;Parent=OP2575;Note=SL1:0,SL2:0.0683868100957271,SL2:SL1-ratio:Inf,intercistronic distance:NA,downstream in operon
KhL139	.	gene	154731	155582	.	-	.	ID=OP2575.1;Name=KH2013:KH.L139.22;Parent=OP2575;Note=SL1:0,SL2:0,SL2:SL1-ratio:NaN,intercistronic distance:1571,upstream in operon
KhL139	.	operon	193815	232293	.	+	.	ID=OP2576;Name=OP2576;size=3;genes=KH2013:KH.L139.13,KH2013:KH.L139.10,KH2013:KH.L139.12
KhL139	.	gene	193815	200009	.	+	.	ID=OP2576.1;Name=KH2013:KH.L139.13;Parent=OP2576;Note=SL1:0,SL2:0,SL2:SL1-ratio:NaN,intercistronic distance:12013,upstream in operon
KhL139	.	gene	212022	216804	.	+	.	ID=OP2576.2;Name=KH2013:KH.L139.10;Parent=OP2576;Note=SL1:0,SL2:0.185251831015601,SL2:SL1-ratio:Inf,intercistronic distance:1482,downstream in operon
KhL139	.	gene	218286	232293	.	+	.	ID=OP2576.3;Name=KH2013:KH.L139.12;Parent=OP2576;Note=SL1:0,SL2:0.382734074504463,SL2:SL1-ratio:Inf,intercistronic distance:NA,downstream in operon
KhL139	.	operon	200008	210355	.	-	.	ID=OP2577;Name=OP2577;size=1;genes=KH2013:KH.L139.18
KhL139	.	gene	200008	210355	.	-	.	ID=OP2577.1;Name=KH2013:KH.L139.18;Parent=OP2577;Note=SL1:0,SL2:0.442454079157429,SL2:SL1-ratio:Inf,intercistronic distance:NA,downstream in operon
KhL14	.	operon	14972	21870	.	-	.	ID=OP2578;Name=OP2578;size=1;genes=KH2013:KH.L14.1
KhL14	.	gene	14972	21870	.	-	.	ID=OP2578.1;Name=KH2013:KH.L14.1;Parent=OP2578;Note=SL1:0,SL2:0.908377494436774,SL2:SL1-ratio:Inf,intercistronic distance:NA,downstream in operon
KhL140	.	operon	2407	35254	.	-	.	ID=OP2579;Name=OP2579;size=2;genes=KH2013:KH.L140.2,KH2013:KH.L140.7
KhL140	.	gene	2407	25313	.	-	.	ID=OP2579.2;Name=KH2013:KH.L140.2;Parent=OP2579;Note=SL1:0,SL2:5.92232776835889,SL2:SL1-ratio:Inf,intercistronic distance:NA,downstream in operon
KhL140	.	gene	26579	35254	.	-	.	ID=OP2579.1;Name=KH2013:KH.L140.7;Parent=OP2579;Note=SL1:0,SL2:0,SL2:SL1-ratio:NaN,intercistronic distance:1266,upstream in operon
KhL140	.	operon	38257	72565	.	+	.	ID=OP2580;Name=OP2580;size=4;genes=KH2013:KH.L140.6,KH2013:KH.L140.9,KH2013:KH.L140.8,KH2013:KH.L140.3
KhL140	.	gene	38257	47377	.	+	.	ID=OP2580.1;Name=KH2013:KH.L140.6;Parent=OP2580;Note=SL1:0,SL2:0.106682014180392,SL2:SL1-ratio:Inf,intercistronic distance:16729,downstream in operon
KhL140	.	gene	64106	64954	.	+	.	ID=OP2580.2;Name=KH2013:KH.L140.9;Parent=OP2580;Note=SL1:0,SL2:0.0863213949038658,SL2:SL1-ratio:Inf,intercistronic distance:1,downstream in operon
KhL140	.	gene	64955	66072	.	+	.	ID=OP2580.3;Name=KH2013:KH.L140.8;Parent=OP2580;Note=SL1:0,SL2:0.127283215958123,SL2:SL1-ratio:Inf,intercistronic distance:4505,downstream in operon
KhL140	.	gene	70577	72565	.	+	.	ID=OP2580.4;Name=KH2013:KH.L140.3;Parent=OP2580;Note=SL1:0,SL2:0.181227347714207,SL2:SL1-ratio:Inf,intercistronic distance:NA,downstream in operon
KhL140	.	operon	47238	62770	.	-	.	ID=OP2581;Name=OP2581;size=2;genes=KH2013:KH.L140.4,KH2013:KH.L140.5
KhL140	.	gene	47238	57618	.	-	.	ID=OP2581.2;Name=KH2013:KH.L140.4;Parent=OP2581;Note=SL1:0,SL2:0.0490596780566559,SL2:SL1-ratio:Inf,intercistronic distance:NA,downstream in operon
KhL140	.	gene	58918	62770	.	-	.	ID=OP2581.1;Name=KH2013:KH.L140.5;Parent=OP2581;Note=SL1:0,SL2:0.0753833480274679,SL2:SL1-ratio:Inf,intercistronic distance:1300,downstream in operon
KhL140	.	operon	75011	80440	.	+	.	ID=OP2582;Name=OP2582;size=3;genes=KH2013:KH.L140.1,KH2013:KH.L140.10,KH2013:KH.L140.11
KhL140	.	gene	75011	76594	.	+	.	ID=OP2582.1;Name=KH2013:KH.L140.1;Parent=OP2582;Note=SL1:0,SL2:0,SL2:SL1-ratio:NaN,intercistronic distance:1017,upstream in operon
KhL140	.	gene	77611	78628	.	+	.	ID=OP2582.2;Name=KH2013:KH.L140.10;Parent=OP2582;Note=SL1:0,SL2:0.0482318842369183,SL2:SL1-ratio:Inf,intercistronic distance:1302,downstream in operon
KhL140	.	gene	79930	80440	.	+	.	ID=OP2582.3;Name=KH2013:KH.L140.11;Parent=OP2582;Note=SL1:0,SL2:0.0981193561133118,SL2:SL1-ratio:Inf,intercistronic distance:NA,downstream in operon
KhL141	.	operon	20648	91639	.	+	.	ID=OP2583;Name=OP2583;size=5;genes=KH2013:KH.L141.62,KH2013:KH.L141.5,KH2013:KH.L141.60,KH2013:KH.L141.19,KH2013:KH.L141.71
KhL141	.	gene	20648	22399	.	+	.	ID=OP2583.1;Name=KH2013:KH.L141.62;Parent=OP2583;Note=SL1:0,SL2:0,SL2:SL1-ratio:NaN,intercistronic distance:38372,upstream in operon
KhL141	.	gene	60771	66045	.	+	.	ID=OP2583.2;Name=KH2013:KH.L141.5;Parent=OP2583;Note=SL1:0,SL2:0.526114860760727,SL2:SL1-ratio:Inf,intercistronic distance:993,downstream in operon
KhL141	.	gene	67038	76577	.	+	.	ID=OP2583.3;Name=KH2013:KH.L141.60;Parent=OP2583;Note=SL1:0,SL2:0.139719611466888,SL2:SL1-ratio:Inf,intercistronic distance:3851,downstream in operon
KhL141	.	gene	80428	85595	.	+	.	ID=OP2583.4;Name=KH2013:KH.L141.19;Parent=OP2583;Note=SL1:0,SL2:0.14270799248495,SL2:SL1-ratio:Inf,intercistronic distance:1,downstream in operon
KhL141	.	gene	85596	91639	.	+	.	ID=OP2583.5;Name=KH2013:KH.L141.71;Parent=OP2583;Note=SL1:0,SL2:0.121431629621242,SL2:SL1-ratio:Inf,intercistronic distance:NA,downstream in operon
KhL141	.	operon	94236	136438	.	-	.	ID=OP2584;Name=OP2584;size=5;genes=KH2013:KH.L141.16,KH2013:KH.L141.70,KH2013:KH.L141.66,KH2013:KH.L141.77,KH2013:KH.L141.3
KhL141	.	gene	94236	102748	.	-	.	ID=OP2584.5;Name=KH2013:KH.L141.16;Parent=OP2584;Note=SL1:0,SL2:0.0981193561133118,SL2:SL1-ratio:Inf,intercistronic distance:NA,downstream in operon
KhL141	.	gene	104941	115047	.	-	.	ID=OP2584.4;Name=KH2013:KH.L141.70;Parent=OP2584;Note=SL1:0,SL2:0.320158576397327,SL2:SL1-ratio:Inf,intercistronic distance:2193,downstream in operon
KhL141	.	gene	115516	120743	.	-	.	ID=OP2584.3;Name=KH2013:KH.L141.66;Parent=OP2584;Note=SL1:0,SL2:0.215648261886666,SL2:SL1-ratio:Inf,intercistronic distance:469,downstream in operon
KhL141	.	gene	120744	122465	.	-	.	ID=OP2584.2;Name=KH2013:KH.L141.77;Parent=OP2584;Note=SL1:0,SL2:0.0831284048917751,SL2:SL1-ratio:Inf,intercistronic distance:1,downstream in operon
KhL141	.	gene	136185	136438	.	-	.	ID=OP2584.1;Name=KH2013:KH.L141.3;Parent=OP2584;Note=SL1:0,SL2:0,SL2:SL1-ratio:NaN,intercistronic distance:13720,upstream in operon
KhL141	.	operon	123134	137329	.	+	.	ID=OP2585;Name=OP2585;size=3;genes=KH2013:KH.L141.49,KH2013:KH.L141.74,KH2013:KH.L141.58
KhL141	.	gene	123134	124079	.	+	.	ID=OP2585.1;Name=KH2013:KH.L141.49;Parent=OP2585;Note=SL1:0,SL2:0,SL2:SL1-ratio:NaN,intercistronic distance:7458,upstream in operon
KhL141	.	gene	131537	133843	.	+	.	ID=OP2585.2;Name=KH2013:KH.L141.74;Parent=OP2585;Note=SL1:0,SL2:0.709070893224098,SL2:SL1-ratio:Inf,intercistronic distance:1,downstream in operon
KhL141	.	gene	133844	137329	.	+	.	ID=OP2585.3;Name=KH2013:KH.L141.58;Parent=OP2585;Note=SL1:0,SL2:0.36637042743599,SL2:SL1-ratio:Inf,intercistronic distance:NA,downstream in operon
KhL141	.	operon	152668	167928	.	-	.	ID=OP2586;Name=OP2586;size=2;genes=KH2013:KH.L141.39,KH2013:KH.L141.72
KhL141	.	gene	152668	158400	.	-	.	ID=OP2586.2;Name=KH2013:KH.L141.39;Parent=OP2586;Note=SL1:0,SL2:0.0964637684738366,SL2:SL1-ratio:Inf,intercistronic distance:NA,downstream in operon
KhL141	.	gene	164425	167928	.	-	.	ID=OP2586.1;Name=KH2013:KH.L141.72;Parent=OP2586;Note=SL1:0,SL2:0,SL2:SL1-ratio:NaN,intercistronic distance:6025,upstream in operon
KhL141	.	operon	169067	201555	.	-	.	ID=OP2587;Name=OP2587;size=2;genes=KH2013:KH.L141.10,KH2013:KH.L141.59
KhL141	.	gene	169067	197244	.	-	.	ID=OP2587.2;Name=KH2013:KH.L141.10;Parent=OP2587;Note=SL1:0,SL2:0.840753752906446,SL2:SL1-ratio:Inf,intercistronic distance:NA,downstream in operon
KhL141	.	gene	197977	201555	.	-	.	ID=OP2587.1;Name=KH2013:KH.L141.59;Parent=OP2587;Note=SL1:0,SL2:0,SL2:SL1-ratio:NaN,intercistronic distance:733,upstream in operon
KhL141	.	operon	217674	230846	.	+	.	ID=OP2588;Name=OP2588;size=2;genes=KH2013:KH.L141.13,KH2013:KH.L141.52
KhL141	.	gene	217674	225705	.	+	.	ID=OP2588.1;Name=KH2013:KH.L141.13;Parent=OP2588;Note=SL1:0,SL2:0,SL2:SL1-ratio:NaN,intercistronic distance:935,upstream in operon
KhL141	.	gene	226640	230846	.	+	.	ID=OP2588.2;Name=KH2013:KH.L141.52;Parent=OP2588;Note=SL1:0,SL2:0.467341567633488,SL2:SL1-ratio:Inf,intercistronic distance:NA,downstream in operon
KhL141	.	operon	238549	253287	.	+	.	ID=OP2589;Name=OP2589;size=2;genes=KH2013:KH.L141.30,KH2013:KH.L141.32
KhL141	.	gene	238549	243909	.	+	.	ID=OP2589.1;Name=KH2013:KH.L141.30;Parent=OP2589;Note=SL1:0,SL2:0,SL2:SL1-ratio:NaN,intercistronic distance:4483,upstream in operon
KhL141	.	gene	248392	253287	.	+	.	ID=OP2589.2;Name=KH2013:KH.L141.32;Parent=OP2589;Note=SL1:0,SL2:0.147179034169968,SL2:SL1-ratio:Inf,intercistronic distance:NA,downstream in operon
KhL141	.	operon	244136	264168	.	-	.	ID=OP2590;Name=OP2590;size=2;genes=KH2013:KH.L141.45,KH2013:KH.L141.33
KhL141	.	gene	244136	245222	.	-	.	ID=OP2590.2;Name=KH2013:KH.L141.45;Parent=OP2590;Note=SL1:0,SL2:0.0490596780566559,SL2:SL1-ratio:Inf,intercistronic distance:NA,downstream in operon
KhL141	.	gene	259644	264168	.	-	.	ID=OP2590.1;Name=KH2013:KH.L141.33;Parent=OP2590;Note=SL1:0,SL2:0,SL2:SL1-ratio:NaN,intercistronic distance:14422,upstream in operon
KhL141	.	operon	266192	278765	.	-	.	ID=OP2591;Name=OP2591;size=2;genes=KH2013:KH.L141.7,KH2013:KH.L141.2
KhL141	.	gene	266192	271647	.	-	.	ID=OP2591.2;Name=KH2013:KH.L141.7;Parent=OP2591;Note=SL1:0,SL2:0.0483151102950829,SL2:SL1-ratio:Inf,intercistronic distance:NA,downstream in operon
KhL141	.	gene	275539	278765	.	-	.	ID=OP2591.1;Name=KH2013:KH.L141.2;Parent=OP2591;Note=SL1:0,SL2:0,SL2:SL1-ratio:NaN,intercistronic distance:3892,upstream in operon
KhL141	.	operon	286750	322031	.	+	.	ID=OP2592;Name=OP2592;size=4;genes=KH2013:KH.L141.11,KH2013:KH.L141.8,KH2013:KH.L141.6,KH2013:KH.L141.42
KhL141	.	gene	286750	292145	.	+	.	ID=OP2592.1;Name=KH2013:KH.L141.11;Parent=OP2592;Note=SL1:0,SL2:0,SL2:SL1-ratio:NaN,intercistronic distance:1049,upstream in operon
KhL141	.	gene	293194	300089	.	+	.	ID=OP2592.2;Name=KH2013:KH.L141.8;Parent=OP2592;Note=SL1:0,SL2:2.62579886222516,SL2:SL1-ratio:Inf,intercistronic distance:2182,downstream in operon
KhL141	.	gene	302271	315010	.	+	.	ID=OP2592.3;Name=KH2013:KH.L141.6;Parent=OP2592;Note=SL1:0,SL2:0.0486440203183198,SL2:SL1-ratio:Inf,intercistronic distance:996,downstream in operon
KhL141	.	gene	316006	322031	.	+	.	ID=OP2592.4;Name=KH2013:KH.L141.42;Parent=OP2592;Note=SL1:0,SL2:0.0958941494927879,SL2:SL1-ratio:Inf,intercistronic distance:NA,downstream in operon
KhL141	.	operon	327699	392432	.	+	.	ID=OP2593;Name=OP2593;size=3;genes=KH2013:KH.L141.22,KH2013:KH.L141.37,KH2013:KH.L141.9
KhL141	.	gene	327699	334574	.	+	.	ID=OP2593.1;Name=KH2013:KH.L141.22;Parent=OP2593;Note=SL1:0,SL2:0,SL2:SL1-ratio:NaN,intercistronic distance:30596,upstream in operon
KhL141	.	gene	365170	375166	.	+	.	ID=OP2593.2;Name=KH2013:KH.L141.37;Parent=OP2593;Note=SL1:0,SL2:0.047947074746394,SL2:SL1-ratio:Inf,intercistronic distance:12335,downstream in operon
KhL141	.	gene	387501	392432	.	+	.	ID=OP2593.3;Name=KH2013:KH.L141.9;Parent=OP2593;Note=SL1:0,SL2:0.0958941494927879,SL2:SL1-ratio:Inf,intercistronic distance:NA,downstream in operon
KhL141	.	operon	335588	346396	.	-	.	ID=OP2594;Name=OP2594;size=2;genes=KH2013:KH.L141.31,KH2013:KH.L141.4
KhL141	.	gene	335588	343656	.	-	.	ID=OP2594.2;Name=KH2013:KH.L141.31;Parent=OP2594;Note=SL1:0,SL2:0.305173914717742,SL2:SL1-ratio:Inf,intercistronic distance:NA,downstream in operon
KhL141	.	gene	345893	346396	.	-	.	ID=OP2594.1;Name=KH2013:KH.L141.4;Parent=OP2594;Note=SL1:0,SL2:0,SL2:SL1-ratio:NaN,intercistronic distance:2237,upstream in operon
KhL141	.	operon	346485	360743	.	-	.	ID=OP2595;Name=OP2595;size=3;genes=KH2013:KH.L141.35,KH2013:KH.L141.44,KH2013:KH.L141.61
KhL141	.	gene	346485	347506	.	-	.	ID=OP2595.3;Name=KH2013:KH.L141.35;Parent=OP2595;Note=SL1:0,SL2:0.0490596780566559,SL2:SL1-ratio:Inf,intercistronic distance:NA,downstream in operon
KhL141	.	gene	348752	355462	.	-	.	ID=OP2595.2;Name=KH2013:KH.L141.44;Parent=OP2595;Note=SL1:0,SL2:0.139083229520041,SL2:SL1-ratio:Inf,intercistronic distance:1246,downstream in operon
KhL141	.	gene	358908	360743	.	-	.	ID=OP2595.1;Name=KH2013:KH.L141.61;Parent=OP2595;Note=SL1:0,SL2:0,SL2:SL1-ratio:NaN,intercistronic distance:3446,upstream in operon
KhL141	.	operon	376105	397840	.	-	.	ID=OP2596;Name=OP2596;size=3;genes=KH2013:KH.L141.14,KH2013:KH.L141.38,KH2013:KH.L141.29
KhL141	.	gene	376105	384344	.	-	.	ID=OP2596.3;Name=KH2013:KH.L141.14;Parent=OP2596;Note=SL1:0,SL2:0.0687930332625202,SL2:SL1-ratio:Inf,intercistronic distance:NA,downstream in operon
KhL141	.	gene	392343	397126	.	-	.	ID=OP2596.2;Name=KH2013:KH.L141.38;Parent=OP2596;Note=SL1:0,SL2:0.0683868100957271,SL2:SL1-ratio:Inf,intercistronic distance:7999,downstream in operon
KhL141	.	gene	397127	397840	.	-	.	ID=OP2596.1;Name=KH2013:KH.L141.29;Parent=OP2596;Note=SL1:0,SL2:0,SL2:SL1-ratio:NaN,intercistronic distance:1,upstream in operon
KhL141	.	operon	397136	453690	.	+	.	ID=OP2597;Name=OP2597;size=5;genes=KH2013:KH.L141.57,KH2013:KH.L141.46,KH2013:KH.L141.28,KH2013:KH.L141.1,KH2013:KH.L141.40
KhL141	.	gene	397136	397817	.	+	.	ID=OP2597.1;Name=KH2013:KH.L141.57;Parent=OP2597;Note=SL1:0,SL2:0,SL2:SL1-ratio:NaN,intercistronic distance:520,upstream in operon
KhL141	.	gene	398337	409194	.	+	.	ID=OP2597.2;Name=KH2013:KH.L141.46;Parent=OP2597;Note=SL1:0,SL2:0.138473313199086,SL2:SL1-ratio:Inf,intercistronic distance:35281,downstream in operon
KhL141	.	gene	444475	445477	.	+	.	ID=OP2597.3;Name=KH2013:KH.L141.28;Parent=OP2597;Note=SL1:0,SL2:1.14139633082652,SL2:SL1-ratio:Inf,intercistronic distance:1,downstream in operon
KhL141	.	gene	445478	448093	.	+	.	ID=OP2597.4;Name=KH2013:KH.L141.1;Parent=OP2597;Note=SL1:0,SL2:0.0837275448907206,SL2:SL1-ratio:Inf,intercistronic distance:1,downstream in operon
KhL141	.	gene	448094	453690	.	+	.	ID=OP2597.5;Name=KH2013:KH.L141.40;Parent=OP2597;Note=SL1:0,SL2:0.175358755985602,SL2:SL1-ratio:Inf,intercistronic distance:NA,downstream in operon
KhL141	.	operon	421526	430949	.	-	.	ID=OP2598;Name=OP2598;size=2;genes=KH2013:KH.L141.41,KH2013:KH.L141.68
KhL141	.	gene	421526	426186	.	-	.	ID=OP2598.2;Name=KH2013:KH.L141.41;Parent=OP2598;Note=SL1:0,SL2:0.195367925031874,SL2:SL1-ratio:Inf,intercistronic distance:NA,downstream in operon
KhL141	.	gene	427215	430949	.	-	.	ID=OP2598.1;Name=KH2013:KH.L141.68;Parent=OP2598;Note=SL1:0,SL2:0,SL2:SL1-ratio:NaN,intercistronic distance:1029,upstream in operon
KhL141	.	operon	482988	502502	.	-	.	ID=OP2599;Name=OP2599;size=2;genes=KH2013:KH.L141.55,KH2013:KH.L141.47
KhL141	.	gene	482988	499338	.	-	.	ID=OP2599.2;Name=KH2013:KH.L141.55;Parent=OP2599;Note=SL1:0,SL2:0.0486440203183198,SL2:SL1-ratio:Inf,intercistronic distance:NA,downstream in operon
KhL141	.	gene	500321	502502	.	-	.	ID=OP2599.1;Name=KH2013:KH.L141.47;Parent=OP2599;Note=SL1:0,SL2:0,SL2:SL1-ratio:NaN,intercistronic distance:983,upstream in operon
KhL141	.	operon	503733	513224	.	-	.	ID=OP2600;Name=OP2600;size=2;genes=KH2013:KH.L141.27,KH2013:KH.L141.15
KhL141	.	gene	503733	509010	.	-	.	ID=OP2600.2;Name=KH2013:KH.L141.27;Parent=OP2600;Note=SL1:0,SL2:0.147179034169968,SL2:SL1-ratio:Inf,intercistronic distance:NA,downstream in operon
KhL141	.	gene	512152	513224	.	-	.	ID=OP2600.1;Name=KH2013:KH.L141.15;Parent=OP2600;Note=SL1:0,SL2:0,SL2:SL1-ratio:NaN,intercistronic distance:3142,upstream in operon
KhL141	.	operon	519405	525572	.	-	.	ID=OP2601;Name=OP2601;size=2;genes=KH2013:KH.L141.25,KH2013:KH.L141.34
KhL141	.	gene	519405	520681	.	-	.	ID=OP2601.2;Name=KH2013:KH.L141.25;Parent=OP2601;Note=SL1:0,SL2:0.115693632873148,SL2:SL1-ratio:Inf,intercistronic distance:NA,downstream in operon
KhL141	.	gene	524500	525572	.	-	.	ID=OP2601.1;Name=KH2013:KH.L141.34;Parent=OP2601;Note=SL1:0,SL2:0,SL2:SL1-ratio:NaN,intercistronic distance:3819,upstream in operon
KhL141	.	operon	521388	534266	.	+	.	ID=OP2602;Name=OP2602;size=3;genes=KH2013:KH.L141.26,KH2013:KH.L141.53,KH2013:KH.L141.65
KhL141	.	gene	521388	522108	.	+	.	ID=OP2602.1;Name=KH2013:KH.L141.26;Parent=OP2602;Note=SL1:0,SL2:0,SL2:SL1-ratio:NaN,intercistronic distance:2166,upstream in operon
KhL141	.	gene	524274	529004	.	+	.	ID=OP2602.2;Name=KH2013:KH.L141.53;Parent=OP2602;Note=SL1:0,SL2:2.72847931764048,SL2:SL1-ratio:Inf,intercistronic distance:3693,downstream in operon
KhL141	.	gene	532697	534266	.	+	.	ID=OP2602.3;Name=KH2013:KH.L141.65;Parent=OP2602;Note=SL1:0,SL2:0.249875749283669,SL2:SL1-ratio:Inf,intercistronic distance:NA,downstream in operon
KhL142	.	operon	5480	29337	.	-	.	ID=OP2603;Name=OP2603;size=2;genes=KH2013:KH.L142.14,KH2013:KH.L142.16
KhL142	.	gene	5480	9956	.	-	.	ID=OP2603.2;Name=KH2013:KH.L142.14;Parent=OP2603;Note=SL1:0,SL2:1.55904927624015,SL2:SL1-ratio:Inf,intercistronic distance:NA,downstream in operon
KhL142	.	gene	27561	29337	.	-	.	ID=OP2603.1;Name=KH2013:KH.L142.16;Parent=OP2603;Note=SL1:0,SL2:0,SL2:SL1-ratio:NaN,intercistronic distance:17605,upstream in operon
KhL142	.	operon	15791	27552	.	+	.	ID=OP2604;Name=OP2604;size=2;genes=KH2013:KH.L142.3,KH2013:KH.L142.15
KhL142	.	gene	15791	23556	.	+	.	ID=OP2604.1;Name=KH2013:KH.L142.3;Parent=OP2604;Note=SL1:0,SL2:0.513363462740964,SL2:SL1-ratio:Inf,intercistronic distance:1285,downstream in operon
KhL142	.	gene	24841	27552	.	+	.	ID=OP2604.2;Name=KH2013:KH.L142.15;Parent=OP2604;Note=SL1:0,SL2:0.657202080949764,SL2:SL1-ratio:Inf,intercistronic distance:NA,downstream in operon
KhL142	.	operon	31867	44837	.	+	.	ID=OP2605;Name=OP2605;size=2;genes=KH2013:KH.L142.10,KH2013:KH.L142.4
KhL142	.	gene	31867	35188	.	+	.	ID=OP2605.1;Name=KH2013:KH.L142.10;Parent=OP2605;Note=SL1:0,SL2:0,SL2:SL1-ratio:NaN,intercistronic distance:5832,upstream in operon
KhL142	.	gene	41020	44837	.	+	.	ID=OP2605.2;Name=KH2013:KH.L142.4;Parent=OP2605;Note=SL1:0,SL2:0.0476639470571755,SL2:SL1-ratio:Inf,intercistronic distance:NA,downstream in operon
KhL142	.	operon	52860	72670	.	-	.	ID=OP2606;Name=OP2606;size=2;genes=KH2013:KH.L142.8,KH2013:KH.L142.17
KhL142	.	gene	52860	53906	.	-	.	ID=OP2606.2;Name=KH2013:KH.L142.8;Parent=OP2606;Note=SL1:0,SL2:0.268138098373847,SL2:SL1-ratio:Inf,intercistronic distance:NA,downstream in operon
KhL142	.	gene	69800	72670	.	-	.	ID=OP2606.1;Name=KH2013:KH.L142.17;Parent=OP2606;Note=SL1:0,SL2:0,SL2:SL1-ratio:NaN,intercistronic distance:15894,upstream in operon
KhL143	.	operon	24970	66852	.	-	.	ID=OP2607;Name=OP2607;size=2;genes=KH2013:KH.L143.5,KH2013:KH.L143.13
KhL143	.	gene	24970	31448	.	-	.	ID=OP2607.2;Name=KH2013:KH.L143.5;Parent=OP2607;Note=SL1:0,SL2:0.761857074582135,SL2:SL1-ratio:Inf,intercistronic distance:NA,downstream in operon
KhL143	.	gene	66200	66852	.	-	.	ID=OP2607.1;Name=KH2013:KH.L143.13;Parent=OP2607;Note=SL1:0,SL2:0,SL2:SL1-ratio:NaN,intercistronic distance:34752,upstream in operon
KhL143	.	operon	47449	53701	.	+	.	ID=OP2608;Name=OP2608;size=1;genes=KH2013:KH.L143.3
KhL143	.	gene	47449	53701	.	+	.	ID=OP2608.1;Name=KH2013:KH.L143.3;Parent=OP2608;Note=SL1:0,SL2:0.0476639470571755,SL2:SL1-ratio:Inf,intercistronic distance:NA,downstream in operon
KhL143	.	operon	56538	79542	.	+	.	ID=OP2609;Name=OP2609;size=2;genes=KH2013:KH.L143.12,KH2013:KH.L143.1
KhL143	.	gene	56538	67073	.	+	.	ID=OP2609.1;Name=KH2013:KH.L143.12;Parent=OP2609;Note=SL1:0,SL2:0,SL2:SL1-ratio:NaN,intercistronic distance:8243,upstream in operon
KhL143	.	gene	75316	79542	.	+	.	ID=OP2609.2;Name=KH2013:KH.L143.1;Parent=OP2609;Note=SL1:0,SL2:0.189564447982419,SL2:SL1-ratio:Inf,intercistronic distance:NA,downstream in operon
KhL143	.	operon	67779	72110	.	-	.	ID=OP2610;Name=OP2610;size=2;genes=KH2013:KH.L143.11,KH2013:KH.L143.9
KhL143	.	gene	67779	72110	.	-	.	ID=OP2610.2;Name=KH2013:KH.L143.11;Parent=OP2610;Note=SL1:0,SL2:0.181032058264809,SL2:SL1-ratio:Inf,intercistronic distance:NA,downstream in operon
KhL143	.	gene	70614	71084	.	-	.	ID=OP2610.1;Name=KH2013:KH.L143.9;Parent=OP2610;Note=SL1:0,SL2:0,SL2:SL1-ratio:NaN,intercistronic distance:-1496,upstream in operon
KhL144	.	operon	7149	17705	.	-	.	ID=OP2611;Name=OP2611;size=2;genes=KH2013:KH.L144.16,KH2013:KH.L144.17
KhL144	.	gene	7149	9215	.	-	.	ID=OP2611.2;Name=KH2013:KH.L144.16;Parent=OP2611;Note=SL1:0,SL2:0.0482318842369183,SL2:SL1-ratio:Inf,intercistronic distance:NA,downstream in operon
KhL144	.	gene	9648	17705	.	-	.	ID=OP2611.1;Name=KH2013:KH.L144.17;Parent=OP2611;Note=SL1:0,SL2:0,SL2:SL1-ratio:NaN,intercistronic distance:433,upstream in operon
KhL144	.	operon	18590	53208	.	-	.	ID=OP2612;Name=OP2612;size=2;genes=KH2013:KH.L144.1,KH2013:KH.L144.14
KhL144	.	gene	18590	43952	.	-	.	ID=OP2612.2;Name=KH2013:KH.L144.1;Parent=OP2612;Note=SL1:0,SL2:0.14448178703078,SL2:SL1-ratio:Inf,intercistronic distance:NA,downstream in operon
KhL144	.	gene	47469	53208	.	-	.	ID=OP2612.1;Name=KH2013:KH.L144.14;Parent=OP2612;Note=SL1:0,SL2:0,SL2:SL1-ratio:NaN,intercistronic distance:3517,upstream in operon
KhL144	.	operon	72154	105178	.	-	.	ID=OP2613;Name=OP2613;size=2;genes=KH2013:KH.L144.12,KH2013:KH.L144.10
KhL144	.	gene	72154	95518	.	-	.	ID=OP2613.2;Name=KH2013:KH.L144.12;Parent=OP2613;Note=SL1:0,SL2:0.078290560778495,SL2:SL1-ratio:Inf,intercistronic distance:NA,downstream in operon
KhL144	.	gene	100052	105178	.	-	.	ID=OP2613.1;Name=KH2013:KH.L144.10;Parent=OP2613;Note=SL1:0,SL2:0,SL2:SL1-ratio:NaN,intercistronic distance:4534,upstream in operon
KhL144	.	operon	82968	85289	.	+	.	ID=OP2614;Name=OP2614;size=1;genes=KH2013:KH.L144.11
KhL144	.	gene	82968	85289	.	+	.	ID=OP2614.1;Name=KH2013:KH.L144.11;Parent=OP2614;Note=SL1:0,SL2:0.48796534188598,SL2:SL1-ratio:Inf,intercistronic distance:NA,downstream in operon
KhL144	.	operon	90734	142581	.	+	.	ID=OP2615;Name=OP2615;size=2;genes=KH2013:KH.L144.15,KH2013:KH.L144.5
KhL144	.	gene	90734	93842	.	+	.	ID=OP2615.1;Name=KH2013:KH.L144.15;Parent=OP2615;Note=SL1:0,SL2:0,SL2:SL1-ratio:NaN,intercistronic distance:44104,upstream in operon
KhL144	.	gene	137946	142581	.	+	.	ID=OP2615.2;Name=KH2013:KH.L144.5;Parent=OP2615;Note=SL1:0,SL2:0.323810683619447,SL2:SL1-ratio:Inf,intercistronic distance:NA,downstream in operon
KhL144	.	operon	105327	130159	.	-	.	ID=OP2616;Name=OP2616;size=4;genes=KH2013:KH.L144.2,KH2013:KH.L144.6,KH2013:KH.L144.7,KH2013:KH.L144.9
KhL144	.	gene	105327	115587	.	-	.	ID=OP2616.4;Name=KH2013:KH.L144.2;Parent=OP2616;Note=SL1:0,SL2:0.105747719203545,SL2:SL1-ratio:Inf,intercistronic distance:NA,downstream in operon
KhL144	.	gene	117106	122827	.	-	.	ID=OP2616.3;Name=KH2013:KH.L144.6;Parent=OP2616;Note=SL1:0,SL2:0.0482318842369183,SL2:SL1-ratio:Inf,intercistronic distance:1519,downstream in operon
KhL144	.	gene	123054	127290	.	-	.	ID=OP2616.2;Name=KH2013:KH.L144.7;Parent=OP2616;Note=SL1:0,SL2:0.289437416882667,SL2:SL1-ratio:Inf,intercistronic distance:227,downstream in operon
KhL144	.	gene	129100	130159	.	-	.	ID=OP2616.1;Name=KH2013:KH.L144.9;Parent=OP2616;Note=SL1:0,SL2:0,SL2:SL1-ratio:NaN,intercistronic distance:1810,upstream in operon
KhL144	.	operon	147740	157147	.	-	.	ID=OP2617;Name=OP2617;size=1;genes=KH2013:KH.L144.3
KhL144	.	gene	147740	157147	.	-	.	ID=OP2617.1;Name=KH2013:KH.L144.3;Parent=OP2617;Note=SL1:0,SL2:0.095327894114351,SL2:SL1-ratio:Inf,intercistronic distance:NA,downstream in operon
KhL145	.	operon	20991	42306	.	-	.	ID=OP2618;Name=OP2618;size=1;genes=KH2013:KH.L145.2
KhL145	.	gene	20991	42306	.	-	.	ID=OP2618.1;Name=KH2013:KH.L145.2;Parent=OP2618;Note=SL1:0,SL2:0.145245687437671,SL2:SL1-ratio:Inf,intercistronic distance:NA,downstream in operon
KhL146	.	operon	2781	66166	.	-	.	ID=OP2619;Name=OP2619;size=2;genes=KH2013:KH.L146.2,KH2013:KH.L146.5
KhL146	.	gene	2781	23594	.	-	.	ID=OP2619.2;Name=KH2013:KH.L146.2;Parent=OP2619;Note=SL1:0,SL2:0.0483151102950829,SL2:SL1-ratio:Inf,intercistronic distance:NA,downstream in operon
KhL146	.	gene	65864	66166	.	-	.	ID=OP2619.1;Name=KH2013:KH.L146.5;Parent=OP2619;Note=SL1:0,SL2:0,SL2:SL1-ratio:NaN,intercistronic distance:42270,upstream in operon
KhL146	.	operon	32934	46144	.	+	.	ID=OP2620;Name=OP2620;size=2;genes=KH2013:KH.L146.3,KH2013:KH.L146.6
KhL146	.	gene	32934	44625	.	+	.	ID=OP2620.1;Name=KH2013:KH.L146.3;Parent=OP2620;Note=SL1:0,SL2:0,SL2:SL1-ratio:NaN,intercistronic distance:1,upstream in operon
KhL146	.	gene	44626	46144	.	+	.	ID=OP2620.2;Name=KH2013:KH.L146.6;Parent=OP2620;Note=SL1:0,SL2:0.0482318842369183,SL2:SL1-ratio:Inf,intercistronic distance:NA,downstream in operon
KhL147	.	operon	3095	36791	.	-	.	ID=OP2621;Name=OP2621;size=2;genes=KH2013:KH.L147.31,KH2013:KH.L147.34
KhL147	.	gene	3095	15721	.	-	.	ID=OP2621.2;Name=KH2013:KH.L147.31;Parent=OP2621;Note=SL1:0,SL2:0.047947074746394,SL2:SL1-ratio:Inf,intercistronic distance:NA,downstream in operon
KhL147	.	gene	31514	36791	.	-	.	ID=OP2621.1;Name=KH2013:KH.L147.34;Parent=OP2621;Note=SL1:0,SL2:0,SL2:SL1-ratio:NaN,intercistronic distance:15793,upstream in operon
KhL147	.	operon	16898	31854	.	+	.	ID=OP2622;Name=OP2622;size=2;genes=KH2013:KH.L147.2,KH2013:KH.L147.26
KhL147	.	gene	16898	23617	.	+	.	ID=OP2622.1;Name=KH2013:KH.L147.2;Parent=OP2622;Note=SL1:0,SL2:10.1793172100361,SL2:SL1-ratio:Inf,intercistronic distance:315,downstream in operon
KhL147	.	gene	23932	31854	.	+	.	ID=OP2622.2;Name=KH2013:KH.L147.26;Parent=OP2622;Note=SL1:0,SL2:0.119475188714026,SL2:SL1-ratio:Inf,intercistronic distance:NA,downstream in operon
KhL147	.	operon	65881	119986	.	-	.	ID=OP2623;Name=OP2623;size=2;genes=KH2013:KH.L147.41,KH2013:KH.L147.7
KhL147	.	gene	65881	67023	.	-	.	ID=OP2623.2;Name=KH2013:KH.L147.41;Parent=OP2623;Note=SL1:0,SL2:0.470280395038322,SL2:SL1-ratio:Inf,intercistronic distance:NA,downstream in operon
KhL147	.	gene	116597	119986	.	-	.	ID=OP2623.1;Name=KH2013:KH.L147.7;Parent=OP2623;Note=SL1:0,SL2:0,SL2:SL1-ratio:NaN,intercistronic distance:49574,upstream in operon
KhL147	.	operon	75757	97607	.	+	.	ID=OP2624;Name=OP2624;size=3;genes=KH2013:KH.L147.29,KH2013:KH.L147.1,KH2013:KH.L147.16
KhL147	.	gene	75757	79773	.	+	.	ID=OP2624.1;Name=KH2013:KH.L147.29;Parent=OP2624;Note=SL1:0,SL2:0,SL2:SL1-ratio:NaN,intercistronic distance:634,upstream in operon
KhL147	.	gene	80407	90571	.	+	.	ID=OP2624.2;Name=KH2013:KH.L147.1;Parent=OP2624;Note=SL1:0,SL2:0.0839320203534726,SL2:SL1-ratio:Inf,intercistronic distance:2465,downstream in operon
KhL147	.	gene	93036	97607	.	+	.	ID=OP2624.3;Name=KH2013:KH.L147.16;Parent=OP2624;Note=SL1:0,SL2:0.0981193561133118,SL2:SL1-ratio:Inf,intercistronic distance:NA,downstream in operon
KhL147	.	operon	126506	278227	.	-	.	ID=OP2625;Name=OP2625;size=5;genes=KH2013:KH.L147.19,KH2013:KH.L147.9,KH2013:KH.L147.27,KH2013:KH.L147.22,KH2013:KH.L147.37
KhL147	.	gene	126506	128546	.	-	.	ID=OP2625.5;Name=KH2013:KH.L147.19;Parent=OP2625;Note=SL1:0,SL2:0.0766954569083742,SL2:SL1-ratio:Inf,intercistronic distance:NA,downstream in operon
KhL147	.	gene	179266	184831	.	-	.	ID=OP2625.4;Name=KH2013:KH.L147.9;Parent=OP2625;Note=SL1:0,SL2:0.0490596780566559,SL2:SL1-ratio:Inf,intercistronic distance:50720,downstream in operon
KhL147	.	gene	224588	225977	.	-	.	ID=OP2625.3;Name=KH2013:KH.L147.27;Parent=OP2625;Note=SL1:0,SL2:0.134270917390723,SL2:SL1-ratio:Inf,intercistronic distance:39757,downstream in operon
KhL147	.	gene	226113	228137	.	-	.	ID=OP2625.2;Name=KH2013:KH.L147.22;Parent=OP2625;Note=SL1:0,SL2:0.0964637684738366,SL2:SL1-ratio:Inf,intercistronic distance:136,downstream in operon
KhL147	.	gene	269514	278227	.	-	.	ID=OP2625.1;Name=KH2013:KH.L147.37;Parent=OP2625;Note=SL1:0,SL2:0,SL2:SL1-ratio:NaN,intercistronic distance:41377,upstream in operon
KhL147	.	operon	131077	153265	.	+	.	ID=OP2626;Name=OP2626;size=2;genes=KH2013:KH.L147.17,KH2013:KH.L147.28
KhL147	.	gene	131077	131672	.	+	.	ID=OP2626.1;Name=KH2013:KH.L147.17;Parent=OP2626;Note=SL1:0,SL2:0,SL2:SL1-ratio:NaN,intercistronic distance:1199,upstream in operon
KhL147	.	gene	132871	153265	.	+	.	ID=OP2626.2;Name=KH2013:KH.L147.28;Parent=OP2626;Note=SL1:0,SL2:0.114629784939965,SL2:SL1-ratio:Inf,intercistronic distance:NA,downstream in operon
KhL147	.	operon	153801	174614	.	+	.	ID=OP2627;Name=OP2627;size=2;genes=KH2013:KH.L147.15,KH2013:KH.L147.33
KhL147	.	gene	153801	168892	.	+	.	ID=OP2627.1;Name=KH2013:KH.L147.15;Parent=OP2627;Note=SL1:0,SL2:0,SL2:SL1-ratio:NaN,intercistronic distance:118,upstream in operon
KhL147	.	gene	169010	174614	.	+	.	ID=OP2627.2;Name=KH2013:KH.L147.33;Parent=OP2627;Note=SL1:0,SL2:0.0476639470571755,SL2:SL1-ratio:Inf,intercistronic distance:NA,downstream in operon
KhL147	.	operon	175026	202207	.	+	.	ID=OP2628;Name=OP2628;size=2;genes=KH2013:KH.L147.23,KH2013:KH.L147.11
KhL147	.	gene	175026	181518	.	+	.	ID=OP2628.1;Name=KH2013:KH.L147.23;Parent=OP2628;Note=SL1:0,SL2:0,SL2:SL1-ratio:NaN,intercistronic distance:6373,upstream in operon
KhL147	.	gene	187891	202207	.	+	.	ID=OP2628.2;Name=KH2013:KH.L147.11;Parent=OP2628;Note=SL1:0,SL2:0.12124751776015,SL2:SL1-ratio:Inf,intercistronic distance:NA,downstream in operon
KhL147	.	operon	211983	224627	.	+	.	ID=OP2629;Name=OP2629;size=3;genes=KH2013:KH.L147.40,KH2013:KH.L147.5,KH2013:KH.L147.38
KhL147	.	gene	211983	213023	.	+	.	ID=OP2629.1;Name=KH2013:KH.L147.40;Parent=OP2629;Note=SL1:0,SL2:0,SL2:SL1-ratio:NaN,intercistronic distance:1380,upstream in operon
KhL147	.	gene	214403	219183	.	+	.	ID=OP2629.2;Name=KH2013:KH.L147.5;Parent=OP2629;Note=SL1:0,SL2:0.300107450385836,SL2:SL1-ratio:Inf,intercistronic distance:824,downstream in operon
KhL147	.	gene	220007	224627	.	+	.	ID=OP2629.3;Name=KH2013:KH.L147.38;Parent=OP2629;Note=SL1:0,SL2:0.0476639470571755,SL2:SL1-ratio:Inf,intercistronic distance:NA,downstream in operon
KhL147	.	operon	229066	240450	.	+	.	ID=OP2630;Name=OP2630;size=2;genes=KH2013:KH.L147.39,KH2013:KH.L147.10
KhL147	.	gene	229066	230997	.	+	.	ID=OP2630.1;Name=KH2013:KH.L147.39;Parent=OP2630;Note=SL1:0,SL2:0,SL2:SL1-ratio:NaN,intercistronic distance:408,upstream in operon
KhL147	.	gene	231405	240450	.	+	.	ID=OP2630.2;Name=KH2013:KH.L147.10;Parent=OP2630;Note=SL1:0,SL2:0.447166861475477,SL2:SL1-ratio:Inf,intercistronic distance:NA,downstream in operon
KhL147	.	operon	253460	282050	.	+	.	ID=OP2631;Name=OP2631;size=2;genes=KH2013:KH.L147.18,KH2013:KH.L147.6
KhL147	.	gene	253460	265552	.	+	.	ID=OP2631.1;Name=KH2013:KH.L147.18;Parent=OP2631;Note=SL1:0,SL2:0,SL2:SL1-ratio:NaN,intercistronic distance:14188,upstream in operon
KhL147	.	gene	279740	282050	.	+	.	ID=OP2631.2;Name=KH2013:KH.L147.6;Parent=OP2631;Note=SL1:0,SL2:0.147593797145662,SL2:SL1-ratio:Inf,intercistronic distance:NA,downstream in operon
KhL147	.	operon	286447	311083	.	+	.	ID=OP2632;Name=OP2632;size=3;genes=KH2013:KH.L147.20,KH2013:KH.L147.35,KH2013:KH.L147.12
KhL147	.	gene	286447	298744	.	+	.	ID=OP2632.1;Name=KH2013:KH.L147.20;Parent=OP2632;Note=SL1:0,SL2:0,SL2:SL1-ratio:NaN,intercistronic distance:1327,upstream in operon
KhL147	.	gene	300071	307433	.	+	.	ID=OP2632.2;Name=KH2013:KH.L147.35;Parent=OP2632;Note=SL1:0,SL2:0.165353173691415,SL2:SL1-ratio:Inf,intercistronic distance:1858,downstream in operon
KhL147	.	gene	309291	311083	.	+	.	ID=OP2632.3;Name=KH2013:KH.L147.12;Parent=OP2632;Note=SL1:0,SL2:0.0674202135257822,SL2:SL1-ratio:Inf,intercistronic distance:NA,downstream in operon
KhL148	.	operon	44	14590	.	+	.	ID=OP2633;Name=OP2633;size=1;genes=KH2013:KH.L148.1
KhL148	.	gene	44	14590	.	+	.	ID=OP2633.1;Name=KH2013:KH.L148.1;Parent=OP2633;Note=SL1:0,SL2:0.246843390520914,SL2:SL1-ratio:Inf,intercistronic distance:NA,downstream in operon
KhL149	.	operon	2862	30242	.	+	.	ID=OP2634;Name=OP2634;size=2;genes=KH2013:KH.L149.24,KH2013:KH.L149.7
KhL149	.	gene	2862	4217	.	+	.	ID=OP2634.1;Name=KH2013:KH.L149.24;Parent=OP2634;Note=SL1:0,SL2:0,SL2:SL1-ratio:NaN,intercistronic distance:19122,upstream in operon
KhL149	.	gene	23339	30242	.	+	.	ID=OP2634.2;Name=KH2013:KH.L149.7;Parent=OP2634;Note=SL1:0,SL2:0.290872688032893,SL2:SL1-ratio:Inf,intercistronic distance:NA,downstream in operon
KhL149	.	operon	38375	56540	.	-	.	ID=OP2635;Name=OP2635;size=3;genes=KH2013:KH.L149.20,KH2013:KH.L149.1,KH2013:KH.L149.32
KhL149	.	gene	38375	47604	.	-	.	ID=OP2635.3;Name=KH2013:KH.L149.20;Parent=OP2635;Note=SL1:0,SL2:0.329792811584641,SL2:SL1-ratio:Inf,intercistronic distance:NA,downstream in operon
KhL149	.	gene	48351	54532	.	-	.	ID=OP2635.2;Name=KH2013:KH.L149.1;Parent=OP2635;Note=SL1:0,SL2:0.103040570997515,SL2:SL1-ratio:Inf,intercistronic distance:747,downstream in operon
KhL149	.	gene	54533	56540	.	-	.	ID=OP2635.1;Name=KH2013:KH.L149.32;Parent=OP2635;Note=SL1:0,SL2:0,SL2:SL1-ratio:NaN,intercistronic distance:1,upstream in operon
KhL149	.	operon	61912	101018	.	-	.	ID=OP2636;Name=OP2636;size=2;genes=KH2013:KH.L149.19,KH2013:KH.L149.37
KhL149	.	gene	61912	63211	.	-	.	ID=OP2636.2;Name=KH2013:KH.L149.19;Parent=OP2636;Note=SL1:0,SL2:0.0490596780566559,SL2:SL1-ratio:Inf,intercistronic distance:NA,downstream in operon
KhL149	.	gene	100062	101018	.	-	.	ID=OP2636.1;Name=KH2013:KH.L149.37;Parent=OP2636;Note=SL1:0,SL2:0,SL2:SL1-ratio:NaN,intercistronic distance:36851,upstream in operon
KhL149	.	operon	82727	92134	.	+	.	ID=OP2637;Name=OP2637;size=2;genes=KH2013:KH.L149.31,KH2013:KH.L149.2
KhL149	.	gene	82727	84130	.	+	.	ID=OP2637.1;Name=KH2013:KH.L149.31;Parent=OP2637;Note=SL1:0,SL2:0,SL2:SL1-ratio:NaN,intercistronic distance:747,upstream in operon
KhL149	.	gene	84877	92134	.	+	.	ID=OP2637.2;Name=KH2013:KH.L149.2;Parent=OP2637;Note=SL1:0,SL2:0.0847163795012629,SL2:SL1-ratio:Inf,intercistronic distance:NA,downstream in operon
KhL149	.	operon	104085	163946	.	-	.	ID=OP2638;Name=OP2638;size=6;genes=KH2013:KH.L149.18,KH2013:KH.L149.13,KH2013:KH.L149.10,KH2013:KH.L149.25,KH2013:KH.L149.5,KH2013:KH.L149.16
KhL149	.	gene	104085	124723	.	-	.	ID=OP2638.6;Name=KH2013:KH.L149.18;Parent=OP2638;Note=SL1:0,SL2:0.182136560420023,SL2:SL1-ratio:Inf,intercistronic distance:NA,downstream in operon
KhL149	.	gene	124724	126469	.	-	.	ID=OP2638.5;Name=KH2013:KH.L149.13;Parent=OP2638;Note=SL1:0,SL2:0.047947074746394,SL2:SL1-ratio:Inf,intercistronic distance:1,downstream in operon
KhL149	.	gene	139395	151170	.	-	.	ID=OP2638.4;Name=KH2013:KH.L149.10;Parent=OP2638;Note=SL1:0,SL2:0.694225859615726,SL2:SL1-ratio:Inf,intercistronic distance:12926,downstream in operon
KhL149	.	gene	151644	154496	.	-	.	ID=OP2638.3;Name=KH2013:KH.L149.25;Parent=OP2638;Note=SL1:0,SL2:0.104943369362638,SL2:SL1-ratio:Inf,intercistronic distance:474,downstream in operon
KhL149	.	gene	154497	155515	.	-	.	ID=OP2638.2;Name=KH2013:KH.L149.5;Parent=OP2638;Note=SL1:0,SL2:0.235294889774476,SL2:SL1-ratio:Inf,intercistronic distance:1,downstream in operon
KhL149	.	gene	159495	163946	.	-	.	ID=OP2638.1;Name=KH2013:KH.L149.16;Parent=OP2638;Note=SL1:0,SL2:0,SL2:SL1-ratio:NaN,intercistronic distance:3980,upstream in operon
KhL149	.	operon	127452	137180	.	+	.	ID=OP2639;Name=OP2639;size=2;genes=KH2013:KH.L149.38,KH2013:KH.L149.21
KhL149	.	gene	127452	132196	.	+	.	ID=OP2639.1;Name=KH2013:KH.L149.38;Parent=OP2639;Note=SL1:0,SL2:0,SL2:SL1-ratio:NaN,intercistronic distance:614,upstream in operon
KhL149	.	gene	132810	137180	.	+	.	ID=OP2639.2;Name=KH2013:KH.L149.21;Parent=OP2639;Note=SL1:0,SL2:0.39184490152611,SL2:SL1-ratio:Inf,intercistronic distance:NA,downstream in operon
KhL149	.	operon	151644	159734	.	+	.	ID=OP2640;Name=OP2640;size=2;genes=KH2013:KH.L149.36,KH2013:KH.L149.41
KhL149	.	gene	151644	152795	.	+	.	ID=OP2640.1;Name=KH2013:KH.L149.36;Parent=OP2640;Note=SL1:0,SL2:0,SL2:SL1-ratio:NaN,intercistronic distance:3170,upstream in operon
KhL149	.	gene	155965	159734	.	+	.	ID=OP2640.2;Name=KH2013:KH.L149.41;Parent=OP2640;Note=SL1:0,SL2:0.0608732244887675,SL2:SL1-ratio:Inf,intercistronic distance:NA,downstream in operon
KhL149	.	operon	183145	192488	.	+	.	ID=OP2641;Name=OP2641;size=2;genes=KH2013:KH.L149.29,KH2013:KH.L149.22
KhL149	.	gene	183145	185847	.	+	.	ID=OP2641.1;Name=KH2013:KH.L149.29;Parent=OP2641;Note=SL1:0,SL2:0,SL2:SL1-ratio:NaN,intercistronic distance:3404,upstream in operon
KhL149	.	gene	189251	192488	.	+	.	ID=OP2641.2;Name=KH2013:KH.L149.22;Parent=OP2641;Note=SL1:0,SL2:0.0981193561133118,SL2:SL1-ratio:Inf,intercistronic distance:NA,downstream in operon
KhL149	.	operon	214394	238625	.	+	.	ID=OP2642;Name=OP2642;size=5;genes=KH2013:KH.L149.15,KH2013:KH.L149.26,KH2013:KH.L149.9,KH2013:KH.L149.28,KH2013:KH.L149.3
KhL149	.	gene	214394	218105	.	+	.	ID=OP2642.1;Name=KH2013:KH.L149.15;Parent=OP2642;Note=SL1:0,SL2:0,SL2:SL1-ratio:NaN,intercistronic distance:3284,upstream in operon
KhL149	.	gene	221389	222849	.	+	.	ID=OP2642.2;Name=KH2013:KH.L149.26;Parent=OP2642;Note=SL1:0,SL2:0.0928720875383054,SL2:SL1-ratio:Inf,intercistronic distance:1,downstream in operon
KhL149	.	gene	222850	224260	.	+	.	ID=OP2642.3;Name=KH2013:KH.L149.9;Parent=OP2642;Note=SL1:0,SL2:0.83348335094362,SL2:SL1-ratio:Inf,intercistronic distance:285,downstream in operon
KhL149	.	gene	224545	229603	.	+	.	ID=OP2642.4;Name=KH2013:KH.L149.28;Parent=OP2642;Note=SL1:0,SL2:0.0476639470571755,SL2:SL1-ratio:Inf,intercistronic distance:693,downstream in operon
KhL149	.	gene	230296	238625	.	+	.	ID=OP2642.5;Name=KH2013:KH.L149.3;Parent=OP2642;Note=SL1:0,SL2:0.319065958433367,SL2:SL1-ratio:Inf,intercistronic distance:NA,downstream in operon
KhL15	.	operon	7564	10634	.	+	.	ID=OP2643;Name=OP2643;size=1;genes=KH2013:KH.L15.3
KhL15	.	gene	7564	10634	.	+	.	ID=OP2643.1;Name=KH2013:KH.L15.3;Parent=OP2643;Note=SL1:0,SL2:0.0981193561133118,SL2:SL1-ratio:Inf,intercistronic distance:NA,downstream in operon
KhL15	.	operon	15999	22605	.	-	.	ID=OP2644;Name=OP2644;size=1;genes=KH2013:KH.L15.1
KhL15	.	gene	15999	22605	.	-	.	ID=OP2644.1;Name=KH2013:KH.L15.1;Parent=OP2644;Note=SL1:0,SL2:0.0837563949355723,SL2:SL1-ratio:Inf,intercistronic distance:NA,downstream in operon
KhL150	.	operon	1527	3672	.	+	.	ID=OP2645;Name=OP2645;size=2;genes=KH2013:KH.L150.3,KH2013:KH.L150.1
KhL150	.	gene	1527	2741	.	+	.	ID=OP2645.1;Name=KH2013:KH.L150.3;Parent=OP2645;Note=SL1:0,SL2:0.0490596780566559,SL2:SL1-ratio:Inf,intercistronic distance:1,downstream in operon
KhL150	.	gene	2742	3672	.	+	.	ID=OP2645.2;Name=KH2013:KH.L150.1;Parent=OP2645;Note=SL1:0,SL2:0.203107219551842,SL2:SL1-ratio:Inf,intercistronic distance:NA,downstream in operon
KhL150	.	operon	3668	18449	.	+	.	ID=OP2646;Name=OP2646;size=3;genes=KH2013:KH.L150.5,KH2013:KH.L150.2,KH2013:KH.L150.4
KhL150	.	gene	3668	12943	.	+	.	ID=OP2646.1;Name=KH2013:KH.L150.5;Parent=OP2646;Note=SL1:0,SL2:0,SL2:SL1-ratio:NaN,intercistronic distance:143,upstream in operon
KhL150	.	gene	13086	16203	.	+	.	ID=OP2646.2;Name=KH2013:KH.L150.2;Parent=OP2646;Note=SL1:0,SL2:0.179538652104383,SL2:SL1-ratio:Inf,intercistronic distance:261,downstream in operon
KhL150	.	gene	16464	18449	.	+	.	ID=OP2646.3;Name=KH2013:KH.L150.4;Parent=OP2646;Note=SL1:0,SL2:0.209754659851462,SL2:SL1-ratio:Inf,intercistronic distance:NA,downstream in operon
KhL151	.	operon	5763	50655	.	+	.	ID=OP2647;Name=OP2647;size=5;genes=KH2013:KH.L151.2,KH2013:KH.L151.5,KH2013:KH.L151.3,KH2013:KH.L151.6,KH2013:KH.L151.1
KhL151	.	gene	5763	9487	.	+	.	ID=OP2647.1;Name=KH2013:KH.L151.2;Parent=OP2647;Note=SL1:0,SL2:0.226651848880595,SL2:SL1-ratio:Inf,intercistronic distance:1154,downstream in operon
KhL151	.	gene	10641	36312	.	+	.	ID=OP2647.2;Name=KH2013:KH.L151.5;Parent=OP2647;Note=SL1:0,SL2:0.115693632873148,SL2:SL1-ratio:Inf,intercistronic distance:1554,downstream in operon
KhL151	.	gene	37866	39934	.	+	.	ID=OP2647.3;Name=KH2013:KH.L151.3;Parent=OP2647;Note=SL1:0,SL2:0.107054129365506,SL2:SL1-ratio:Inf,intercistronic distance:1,downstream in operon
KhL151	.	gene	39935	44328	.	+	.	ID=OP2647.4;Name=KH2013:KH.L151.6;Parent=OP2647;Note=SL1:0,SL2:0.0661953236198727,SL2:SL1-ratio:Inf,intercistronic distance:1,downstream in operon
KhL151	.	gene	44329	50655	.	+	.	ID=OP2647.5;Name=KH2013:KH.L151.1;Parent=OP2647;Note=SL1:0,SL2:0.212134685157967,SL2:SL1-ratio:Inf,intercistronic distance:NA,downstream in operon
KhL152	.	operon	5	5748	.	-	.	ID=OP2648;Name=OP2648;size=3;genes=KH2013:KH.L152.55,KH2013:KH.L152.53,KH2013:KH.L152.7
KhL152	.	gene	5	676	.	-	.	ID=OP2648.3;Name=KH2013:KH.L152.55;Parent=OP2648;Note=SL1:0,SL2:0.94593873762647,SL2:SL1-ratio:Inf,intercistronic distance:NA,downstream in operon
KhL152	.	gene	677	1003	.	-	.	ID=OP2648.2;Name=KH2013:KH.L152.53;Parent=OP2648;Note=SL1:0,SL2:0.151054336378132,SL2:SL1-ratio:Inf,intercistronic distance:1,downstream in operon
KhL152	.	gene	3252	5748	.	-	.	ID=OP2648.1;Name=KH2013:KH.L152.7;Parent=OP2648;Note=SL1:0,SL2:0,SL2:SL1-ratio:NaN,intercistronic distance:2249,upstream in operon
KhL152	.	operon	1374	2849	.	+	.	ID=OP2649;Name=OP2649;size=1;genes=KH2013:KH.L152.9
KhL152	.	gene	1374	2849	.	+	.	ID=OP2649.1;Name=KH2013:KH.L152.9;Parent=OP2649;Note=SL1:0,SL2:0.327755245181944,SL2:SL1-ratio:Inf,intercistronic distance:NA,downstream in operon
KhL152	.	operon	6070	21346	.	-	.	ID=OP2650;Name=OP2650;size=3;genes=KH2013:KH.L152.34,KH2013:KH.L152.40,KH2013:KH.L152.14
KhL152	.	gene	6070	7079	.	-	.	ID=OP2650.3;Name=KH2013:KH.L152.34;Parent=OP2650;Note=SL1:0,SL2:0.329577514003849,SL2:SL1-ratio:Inf,intercistronic distance:NA,downstream in operon
KhL152	.	gene	7080	9020	.	-	.	ID=OP2650.2;Name=KH2013:KH.L152.40;Parent=OP2650;Note=SL1:0,SL2:0.167864040706945,SL2:SL1-ratio:Inf,intercistronic distance:1,downstream in operon
KhL152	.	gene	17172	21346	.	-	.	ID=OP2650.1;Name=KH2013:KH.L152.14;Parent=OP2650;Note=SL1:0,SL2:0,SL2:SL1-ratio:NaN,intercistronic distance:8152,upstream in operon
KhL152	.	operon	21347	32544	.	-	.	ID=OP2651;Name=OP2651;size=2;genes=KH2013:KH.L152.20,KH2013:KH.L152.44
KhL152	.	gene	21347	25515	.	-	.	ID=OP2651.2;Name=KH2013:KH.L152.20;Parent=OP2651;Note=SL1:0,SL2:0.268636161547249,SL2:SL1-ratio:Inf,intercistronic distance:NA,downstream in operon
KhL152	.	gene	25911	32544	.	-	.	ID=OP2651.1;Name=KH2013:KH.L152.44;Parent=OP2651;Note=SL1:0,SL2:0,SL2:SL1-ratio:NaN,intercistronic distance:396,upstream in operon
KhL152	.	operon	33059	66527	.	-	.	ID=OP2652;Name=OP2652;size=4;genes=KH2013:KH.L152.31,KH2013:KH.L152.45,KH2013:KH.L152.48,KH2013:KH.L152.50
KhL152	.	gene	33059	37768	.	-	.	ID=OP2652.4;Name=KH2013:KH.L152.31;Parent=OP2652;Note=SL1:0,SL2:0.0837563949355723,SL2:SL1-ratio:Inf,intercistronic distance:NA,downstream in operon
KhL152	.	gene	38642	44694	.	-	.	ID=OP2652.3;Name=KH2013:KH.L152.45;Parent=OP2652;Note=SL1:0,SL2:0.0608732244887675,SL2:SL1-ratio:Inf,intercistronic distance:874,downstream in operon
KhL152	.	gene	51084	60019	.	-	.	ID=OP2652.2;Name=KH2013:KH.L152.48;Parent=OP2652;Note=SL1:0,SL2:0.344550923392664,SL2:SL1-ratio:Inf,intercistronic distance:6390,downstream in operon
KhL152	.	gene	64457	66527	.	-	.	ID=OP2652.1;Name=KH2013:KH.L152.50;Parent=OP2652;Note=SL1:0,SL2:0,SL2:SL1-ratio:NaN,intercistronic distance:4438,upstream in operon
KhL152	.	operon	59387	148116	.	+	.	ID=OP2653;Name=OP2653;size=3;genes=KH2013:KH.L152.21,KH2013:KH.L152.2,KH2013:KH.L152.36
KhL152	.	gene	59387	64491	.	+	.	ID=OP2653.1;Name=KH2013:KH.L152.21;Parent=OP2653;Note=SL1:0,SL2:0,SL2:SL1-ratio:NaN,intercistronic distance:41726,upstream in operon
KhL152	.	gene	106217	116974	.	+	.	ID=OP2653.2;Name=KH2013:KH.L152.2;Parent=OP2653;Note=SL1:0,SL2:0.108191825718396,SL2:SL1-ratio:Inf,intercistronic distance:28275,downstream in operon
KhL152	.	gene	145249	148116	.	+	.	ID=OP2653.3;Name=KH2013:KH.L152.36;Parent=OP2653;Note=SL1:0,SL2:0.120558587415399,SL2:SL1-ratio:Inf,intercistronic distance:NA,downstream in operon
KhL152	.	operon	66874	78905	.	-	.	ID=OP2654;Name=OP2654;size=3;genes=KH2013:KH.L152.54,KH2013:KH.L152.19,KH2013:KH.L152.29
KhL152	.	gene	66874	71146	.	-	.	ID=OP2654.3;Name=KH2013:KH.L152.54;Parent=OP2654;Note=SL1:0,SL2:0.629231075570314,SL2:SL1-ratio:Inf,intercistronic distance:NA,downstream in operon
KhL152	.	gene	74330	77192	.	-	.	ID=OP2654.2;Name=KH2013:KH.L152.19;Parent=OP2654;Note=SL1:0,SL2:0.137680638809205,SL2:SL1-ratio:Inf,intercistronic distance:3184,downstream in operon
KhL152	.	gene	77193	78905	.	-	.	ID=OP2654.1;Name=KH2013:KH.L152.29;Parent=OP2654;Note=SL1:0,SL2:0,SL2:SL1-ratio:NaN,intercistronic distance:1,upstream in operon
KhL152	.	operon	78876	143118	.	-	.	ID=OP2655;Name=OP2655;size=3;genes=KH2013:KH.L152.28,KH2013:KH.L152.12,KH2013:KH.L152.35
KhL152	.	gene	78876	90293	.	-	.	ID=OP2655.3;Name=KH2013:KH.L152.28;Parent=OP2655;Note=SL1:0,SL2:0.246281622135876,SL2:SL1-ratio:Inf,intercistronic distance:NA,downstream in operon
KhL152	.	gene	92005	97479	.	-	.	ID=OP2655.2;Name=KH2013:KH.L152.12;Parent=OP2655;Note=SL1:0,SL2:0.20501911885098,SL2:SL1-ratio:Inf,intercistronic distance:1712,downstream in operon
KhL152	.	gene	122281	143118	.	-	.	ID=OP2655.1;Name=KH2013:KH.L152.35;Parent=OP2655;Note=SL1:0,SL2:0,SL2:SL1-ratio:NaN,intercistronic distance:24802,upstream in operon
KhL152	.	operon	147798	163481	.	-	.	ID=OP2656;Name=OP2656;size=4;genes=KH2013:KH.L152.8,KH2013:KH.L152.17,KH2013:KH.L152.3,KH2013:KH.L152.42
KhL152	.	gene	147798	152684	.	-	.	ID=OP2656.4;Name=KH2013:KH.L152.8;Parent=OP2656;Note=SL1:0,SL2:0.083046769535057,SL2:SL1-ratio:Inf,intercistronic distance:NA,downstream in operon
KhL152	.	gene	152658	154667	.	-	.	ID=OP2656.3;Name=KH2013:KH.L152.17;Parent=OP2656;Note=SL1:0,SL2:0.143964321564938,SL2:SL1-ratio:Inf,intercistronic distance:-26,downstream in operon
KhL152	.	gene	155418	160972	.	-	.	ID=OP2656.2;Name=KH2013:KH.L152.3;Parent=OP2656;Note=SL1:0,SL2:0.709828423399716,SL2:SL1-ratio:Inf,intercistronic distance:751,downstream in operon
KhL152	.	gene	160973	163481	.	-	.	ID=OP2656.1;Name=KH2013:KH.L152.42;Parent=OP2656;Note=SL1:0,SL2:0,SL2:SL1-ratio:NaN,intercistronic distance:1,upstream in operon
KhL152	.	operon	164794	181334	.	-	.	ID=OP2657;Name=OP2657;size=3;genes=KH2013:KH.L152.22,KH2013:KH.L152.23,KH2013:KH.L152.15
KhL152	.	gene	164794	179478	.	-	.	ID=OP2657.3;Name=KH2013:KH.L152.22;Parent=OP2657;Note=SL1:0,SL2:0.216286518769516,SL2:SL1-ratio:Inf,intercistronic distance:NA,downstream in operon
KhL152	.	gene	179470	180813	.	-	.	ID=OP2657.2;Name=KH2013:KH.L152.23;Parent=OP2657;Note=SL1:0,SL2:0.216286518769516,SL2:SL1-ratio:Inf,intercistronic distance:-8,downstream in operon
KhL152	.	gene	180814	181334	.	-	.	ID=OP2657.1;Name=KH2013:KH.L152.15;Parent=OP2657;Note=SL1:0,SL2:0,SL2:SL1-ratio:NaN,intercistronic distance:1,upstream in operon
KhL152	.	operon	176316	257720	.	+	.	ID=OP2658;Name=OP2658;size=3;genes=KH2013:KH.L152.13,KH2013:KH.L152.38,KH2013:KH.L152.25
KhL152	.	gene	176316	178516	.	+	.	ID=OP2658.1;Name=KH2013:KH.L152.13;Parent=OP2658;Note=SL1:0,SL2:0,SL2:SL1-ratio:NaN,intercistronic distance:61098,upstream in operon
KhL152	.	gene	239614	252411	.	+	.	ID=OP2658.2;Name=KH2013:KH.L152.38;Parent=OP2658;Note=SL1:0,SL2:0.511800086312767,SL2:SL1-ratio:Inf,intercistronic distance:3307,downstream in operon
KhL152	.	gene	255718	257720	.	+	.	ID=OP2658.3;Name=KH2013:KH.L152.25;Parent=OP2658;Note=SL1:0,SL2:0.0981193561133118,SL2:SL1-ratio:Inf,intercistronic distance:NA,downstream in operon
KhL152	.	operon	182674	227948	.	-	.	ID=OP2659;Name=OP2659;size=6;genes=KH2013:KH.L152.41,KH2013:KH.L152.18,KH2013:KH.L152.11,KH2013:KH.L152.1,KH2013:KH.L152.4,KH2013:KH.L152.46
KhL152	.	gene	182674	190466	.	-	.	ID=OP2659.6;Name=KH2013:KH.L152.41;Parent=OP2659;Note=SL1:0,SL2:1.43347402553171,SL2:SL1-ratio:Inf,intercistronic distance:NA,downstream in operon
KhL152	.	gene	190467	192028	.	-	.	ID=OP2659.5;Name=KH2013:KH.L152.18;Parent=OP2659;Note=SL1:0,SL2:0.189996794372758,SL2:SL1-ratio:Inf,intercistronic distance:1,downstream in operon
KhL152	.	gene	192949	195004	.	-	.	ID=OP2659.4;Name=KH2013:KH.L152.11;Parent=OP2659;Note=SL1:0,SL2:0.622381511822582,SL2:SL1-ratio:Inf,intercistronic distance:921,downstream in operon
KhL152	.	gene	195005	196410	.	-	.	ID=OP2659.3;Name=KH2013:KH.L152.1;Parent=OP2659;Note=SL1:0,SL2:1.03153059373694,SL2:SL1-ratio:Inf,intercistronic distance:1,downstream in operon
KhL152	.	gene	198338	211720	.	-	.	ID=OP2659.2;Name=KH2013:KH.L152.4;Parent=OP2659;Note=SL1:0,SL2:0.351920452374788,SL2:SL1-ratio:Inf,intercistronic distance:1928,downstream in operon
KhL152	.	gene	215741	227948	.	-	.	ID=OP2659.1;Name=KH2013:KH.L152.46;Parent=OP2659;Note=SL1:0,SL2:0,SL2:SL1-ratio:NaN,intercistronic distance:4021,upstream in operon
KhL152	.	operon	228367	324255	.	-	.	ID=OP2660;Name=OP2660;size=4;genes=KH2013:KH.L152.16,KH2013:KH.L152.51,KH2013:KH.L152.33,KH2013:KH.L152.24
KhL152	.	gene	228367	238464	.	-	.	ID=OP2660.4;Name=KH2013:KH.L152.16;Parent=OP2660;Note=SL1:0,SL2:0.411571037042494,SL2:SL1-ratio:Inf,intercistronic distance:NA,downstream in operon
KhL152	.	gene	257740	269830	.	-	.	ID=OP2660.3;Name=KH2013:KH.L152.51;Parent=OP2660;Note=SL1:0,SL2:0.124937874641834,SL2:SL1-ratio:Inf,intercistronic distance:19276,downstream in operon
KhL152	.	gene	291074	294869	.	-	.	ID=OP2660.2;Name=KH2013:KH.L152.33;Parent=OP2660;Note=SL1:0,SL2:0.147179034169968,SL2:SL1-ratio:Inf,intercistronic distance:21244,downstream in operon
KhL152	.	gene	314357	324255	.	-	.	ID=OP2660.1;Name=KH2013:KH.L152.24;Parent=OP2660;Note=SL1:0,SL2:0,SL2:SL1-ratio:NaN,intercistronic distance:19488,upstream in operon
KhL152	.	operon	275742	290722	.	+	.	ID=OP2661;Name=OP2661;size=2;genes=KH2013:KH.L152.30,KH2013:KH.L152.47
KhL152	.	gene	275742	278847	.	+	.	ID=OP2661.1;Name=KH2013:KH.L152.30;Parent=OP2661;Note=SL1:0,SL2:0,SL2:SL1-ratio:NaN,intercistronic distance:491,upstream in operon
KhL152	.	gene	279338	290722	.	+	.	ID=OP2661.2;Name=KH2013:KH.L152.47;Parent=OP2661;Note=SL1:0,SL2:0.165235352931247,SL2:SL1-ratio:Inf,intercistronic distance:NA,downstream in operon
KhL152	.	operon	320697	368217	.	+	.	ID=OP2662;Name=OP2662;size=3;genes=KH2013:KH.L152.56,KH2013:KH.L152.6,KH2013:KH.L152.39
KhL152	.	gene	320697	326084	.	+	.	ID=OP2662.1;Name=KH2013:KH.L152.56;Parent=OP2662;Note=SL1:0,SL2:0,SL2:SL1-ratio:NaN,intercistronic distance:11962,upstream in operon
KhL152	.	gene	338046	349228	.	+	.	ID=OP2662.2;Name=KH2013:KH.L152.6;Parent=OP2662;Note=SL1:0,SL2:0.0490596780566559,SL2:SL1-ratio:Inf,intercistronic distance:4099,downstream in operon
KhL152	.	gene	353327	368217	.	+	.	ID=OP2662.3;Name=KH2013:KH.L152.39;Parent=OP2662;Note=SL1:0,SL2:0.256712329880364,SL2:SL1-ratio:Inf,intercistronic distance:NA,downstream in operon
KhL152	.	operon	324853	375677	.	-	.	ID=OP2663;Name=OP2663;size=3;genes=KH2013:KH.L152.37,KH2013:KH.L152.43,KH2013:KH.L152.5
KhL152	.	gene	324853	337002	.	-	.	ID=OP2663.3;Name=KH2013:KH.L152.37;Parent=OP2663;Note=SL1:0,SL2:0.542306796826604,SL2:SL1-ratio:Inf,intercistronic distance:NA,downstream in operon
KhL152	.	gene	349106	352718	.	-	.	ID=OP2663.2;Name=KH2013:KH.L152.43;Parent=OP2663;Note=SL1:0,SL2:0.174849902415446,SL2:SL1-ratio:Inf,intercistronic distance:12104,downstream in operon
KhL152	.	gene	369193	375677	.	-	.	ID=OP2663.1;Name=KH2013:KH.L152.5;Parent=OP2663;Note=SL1:0,SL2:0,SL2:SL1-ratio:NaN,intercistronic distance:16475,upstream in operon
KhL153	.	operon	279	13011	.	-	.	ID=OP2664;Name=OP2664;size=2;genes=KH2013:KH.L153.103,KH2013:KH.L153.31
KhL153	.	gene	279	4926	.	-	.	ID=OP2664.2;Name=KH2013:KH.L153.103;Parent=OP2664;Note=SL1:0,SL2:0.0490596780566559,SL2:SL1-ratio:Inf,intercistronic distance:NA,downstream in operon
KhL153	.	gene	5557	13011	.	-	.	ID=OP2664.1;Name=KH2013:KH.L153.31;Parent=OP2664;Note=SL1:0,SL2:0,SL2:SL1-ratio:NaN,intercistronic distance:631,upstream in operon
KhL153	.	operon	14854	16506	.	+	.	ID=OP2665;Name=OP2665;size=1;genes=KH2013:KH.L153.87
KhL153	.	gene	14854	16506	.	+	.	ID=OP2665.1;Name=KH2013:KH.L153.87;Parent=OP2665;Note=SL1:0,SL2:0.0476639470571755,SL2:SL1-ratio:Inf,intercistronic distance:NA,downstream in operon
KhL153	.	operon	70710	113687	.	+	.	ID=OP2666;Name=OP2666;size=3;genes=KH2013:KH.L153.91,KH2013:KH.L153.66,KH2013:KH.L153.46
KhL153	.	gene	70710	74159	.	+	.	ID=OP2666.1;Name=KH2013:KH.L153.91;Parent=OP2666;Note=SL1:0,SL2:0,SL2:SL1-ratio:NaN,intercistronic distance:3568,upstream in operon
KhL153	.	gene	77727	82722	.	+	.	ID=OP2666.2;Name=KH2013:KH.L153.66;Parent=OP2666;Note=SL1:0,SL2:0.119153028817461,SL2:SL1-ratio:Inf,intercistronic distance:29335,downstream in operon
KhL153	.	gene	112057	113687	.	+	.	ID=OP2666.3;Name=KH2013:KH.L153.46;Parent=OP2666;Note=SL1:0,SL2:0.483736329852901,SL2:SL1-ratio:Inf,intercistronic distance:NA,downstream in operon
KhL153	.	operon	82571	100426	.	-	.	ID=OP2667;Name=OP2667;size=9;genes=KH2013:KH.L153.26,KH2013:KH.L153.118,KH2013:KH.L153.116,KH2013:KH.L153.117,KH2013:KH.L153.115,KH2013:KH.L153.110,KH2013:KH.L153.85,KH2013:KH.L153.63,KH2013:KH.L153.99
KhL153	.	gene	82571	90214	.	-	.	ID=OP2667.9;Name=KH2013:KH.L153.26;Parent=OP2667;Note=SL1:0,SL2:0.147179034169968,SL2:SL1-ratio:Inf,intercistronic distance:NA,downstream in operon
KhL153	.	gene	84425	86007	.	-	.	ID=OP2667.8;Name=KH2013:KH.L153.118;Parent=OP2667;Note=SL1:0,SL2:0.0486440203183198,SL2:SL1-ratio:Inf,intercistronic distance:-5789,downstream in operon
KhL153	.	gene	86008	87295	.	-	.	ID=OP2667.7;Name=KH2013:KH.L153.116;Parent=OP2667;Note=SL1:0,SL2:0.0490596780566559,SL2:SL1-ratio:Inf,intercistronic distance:1,downstream in operon
KhL153	.	gene	87296	88621	.	-	.	ID=OP2667.6;Name=KH2013:KH.L153.117;Parent=OP2667;Note=SL1:0,SL2:0.108741073342302,SL2:SL1-ratio:Inf,intercistronic distance:1,downstream in operon
KhL153	.	gene	88622	90214	.	-	.	ID=OP2667.5;Name=KH2013:KH.L153.115;Parent=OP2667;Note=SL1:0,SL2:0.0490596780566559,SL2:SL1-ratio:Inf,intercistronic distance:1,downstream in operon
KhL153	.	gene	90215	91473	.	-	.	ID=OP2667.4;Name=KH2013:KH.L153.110;Parent=OP2667;Note=SL1:0,SL2:0.0964637684738366,SL2:SL1-ratio:Inf,intercistronic distance:1,downstream in operon
KhL153	.	gene	91474	93043	.	-	.	ID=OP2667.3;Name=KH2013:KH.L153.85;Parent=OP2667;Note=SL1:0,SL2:0.0482318842369183,SL2:SL1-ratio:Inf,intercistronic distance:1,downstream in operon
KhL153	.	gene	95206	96351	.	-	.	ID=OP2667.2;Name=KH2013:KH.L153.63;Parent=OP2667;Note=SL1:0,SL2:0.127331762922431,SL2:SL1-ratio:Inf,intercistronic distance:2163,downstream in operon
KhL153	.	gene	97449	100426	.	-	.	ID=OP2667.1;Name=KH2013:KH.L153.99;Parent=OP2667;Note=SL1:0,SL2:0,SL2:SL1-ratio:NaN,intercistronic distance:1098,upstream in operon
KhL153	.	operon	101306	116471	.	-	.	ID=OP2668;Name=OP2668;size=3;genes=KH2013:KH.L153.16,KH2013:KH.L153.22,KH2013:KH.L153.81
KhL153	.	gene	101306	102817	.	-	.	ID=OP2668.3;Name=KH2013:KH.L153.16;Parent=OP2668;Note=SL1:0,SL2:0.249875749283669,SL2:SL1-ratio:Inf,intercistronic distance:NA,downstream in operon
KhL153	.	gene	103507	109634	.	-	.	ID=OP2668.2;Name=KH2013:KH.L153.22;Parent=OP2668;Note=SL1:0,SL2:1.4118493386608,SL2:SL1-ratio:Inf,intercistronic distance:690,downstream in operon
KhL153	.	gene	116190	116471	.	-	.	ID=OP2668.1;Name=KH2013:KH.L153.81;Parent=OP2668;Note=SL1:0,SL2:0,SL2:SL1-ratio:NaN,intercistronic distance:6556,upstream in operon
KhL153	.	operon	113218	236816	.	+	.	ID=OP2669;Name=OP2669;size=7;genes=KH2013:KH.L153.97,KH2013:KH.L153.111,KH2013:KH.L153.94,KH2013:KH.L153.83,KH2013:KH.L153.102,KH2013:KH.L153.79,KH2013:KH.L153.15
KhL153	.	gene	113218	114110	.	+	.	ID=OP2669.1;Name=KH2013:KH.L153.97;Parent=OP2669;Note=SL1:0,SL2:0,SL2:SL1-ratio:NaN,intercistronic distance:14590,upstream in operon
KhL153	.	gene	128700	131239	.	+	.	ID=OP2669.2;Name=KH2013:KH.L153.111;Parent=OP2669;Note=SL1:0,SL2:0.274360579288281,SL2:SL1-ratio:Inf,intercistronic distance:1,downstream in operon
KhL153	.	gene	131240	133523	.	+	.	ID=OP2669.3;Name=KH2013:KH.L153.94;Parent=OP2669;Note=SL1:0,SL2:0.0696824470624384,SL2:SL1-ratio:Inf,intercistronic distance:9789,downstream in operon
KhL153	.	gene	143312	148322	.	+	.	ID=OP2669.4;Name=KH2013:KH.L153.83;Parent=OP2669;Note=SL1:0,SL2:0.0476639470571755,SL2:SL1-ratio:Inf,intercistronic distance:33090,downstream in operon
KhL153	.	gene	181412	184211	.	+	.	ID=OP2669.5;Name=KH2013:KH.L153.102;Parent=OP2669;Note=SL1:0,SL2:0.145245687437671,SL2:SL1-ratio:Inf,intercistronic distance:16041,downstream in operon
KhL153	.	gene	200252	213471	.	+	.	ID=OP2669.6;Name=KH2013:KH.L153.79;Parent=OP2669;Note=SL1:0,SL2:0.078290560778495,SL2:SL1-ratio:Inf,intercistronic distance:2068,downstream in operon
KhL153	.	gene	215539	236816	.	+	.	ID=OP2669.7;Name=KH2013:KH.L153.15;Parent=OP2669;Note=SL1:0,SL2:0.196238712226624,SL2:SL1-ratio:Inf,intercistronic distance:NA,downstream in operon
KhL153	.	operon	118440	130030	.	-	.	ID=OP2670;Name=OP2670;size=2;genes=KH2013:KH.L153.28,KH2013:KH.L153.89
KhL153	.	gene	118440	128237	.	-	.	ID=OP2670.2;Name=KH2013:KH.L153.28;Parent=OP2670;Note=SL1:0,SL2:0.201712878496339,SL2:SL1-ratio:Inf,intercistronic distance:NA,downstream in operon
KhL153	.	gene	128447	130030	.	-	.	ID=OP2670.1;Name=KH2013:KH.L153.89;Parent=OP2670;Note=SL1:0,SL2:0,SL2:SL1-ratio:NaN,intercistronic distance:210,upstream in operon
KhL153	.	operon	149541	179114	.	-	.	ID=OP2671;Name=OP2671;size=4;genes=KH2013:KH.L153.34,KH2013:KH.L153.73,KH2013:KH.L153.98,KH2013:KH.L153.58
KhL153	.	gene	149541	154175	.	-	.	ID=OP2671.4;Name=KH2013:KH.L153.34;Parent=OP2671;Note=SL1:0,SL2:0.0482318842369183,SL2:SL1-ratio:Inf,intercistronic distance:NA,downstream in operon
KhL153	.	gene	162770	166956	.	-	.	ID=OP2671.3;Name=KH2013:KH.L153.73;Parent=OP2671;Note=SL1:0,SL2:0.0482318842369183,SL2:SL1-ratio:Inf,intercistronic distance:8595,downstream in operon
KhL153	.	gene	167882	175065	.	-	.	ID=OP2671.2;Name=KH2013:KH.L153.98;Parent=OP2671;Note=SL1:0,SL2:0.0683868100957271,SL2:SL1-ratio:Inf,intercistronic distance:926,downstream in operon
KhL153	.	gene	177560	179114	.	-	.	ID=OP2671.1;Name=KH2013:KH.L153.58;Parent=OP2671;Note=SL1:0,SL2:0,SL2:SL1-ratio:NaN,intercistronic distance:2495,upstream in operon
KhL153	.	operon	190966	196925	.	-	.	ID=OP2672;Name=OP2672;size=2;genes=KH2013:KH.L153.35,KH2013:KH.L153.47
KhL153	.	gene	190966	195499	.	-	.	ID=OP2672.2;Name=KH2013:KH.L153.35;Parent=OP2672;Note=SL1:0,SL2:0.118367843457633,SL2:SL1-ratio:Inf,intercistronic distance:NA,downstream in operon
KhL153	.	gene	195500	196925	.	-	.	ID=OP2672.1;Name=KH2013:KH.L153.47;Parent=OP2672;Note=SL1:0,SL2:0,SL2:SL1-ratio:NaN,intercistronic distance:1,upstream in operon
KhL153	.	operon	233461	248401	.	+	.	ID=OP2673;Name=OP2673;size=2;genes=KH2013:KH.L153.43,KH2013:KH.L153.33
KhL153	.	gene	233461	236257	.	+	.	ID=OP2673.1;Name=KH2013:KH.L153.43;Parent=OP2673;Note=SL1:0,SL2:0,SL2:SL1-ratio:NaN,intercistronic distance:5089,upstream in operon
KhL153	.	gene	241346	248401	.	+	.	ID=OP2673.2;Name=KH2013:KH.L153.33;Parent=OP2673;Note=SL1:0,SL2:1.02641434663743,SL2:SL1-ratio:Inf,intercistronic distance:NA,downstream in operon
KhL153	.	operon	252552	351333	.	+	.	ID=OP2674;Name=OP2674;size=5;genes=KH2013:KH.L153.78,KH2013:KH.L153.32,KH2013:KH.L153.10,KH2013:KH.L153.45,KH2013:KH.L153.61
KhL153	.	gene	252552	258051	.	+	.	ID=OP2674.1;Name=KH2013:KH.L153.78;Parent=OP2674;Note=SL1:0,SL2:0,SL2:SL1-ratio:NaN,intercistronic distance:1617,upstream in operon
KhL153	.	gene	259668	278547	.	+	.	ID=OP2674.2;Name=KH2013:KH.L153.32;Parent=OP2674;Note=SL1:0,SL2:0.358017291558564,SL2:SL1-ratio:Inf,intercistronic distance:8861,downstream in operon
KhL153	.	gene	287408	302730	.	+	.	ID=OP2674.3;Name=KH2013:KH.L153.10;Parent=OP2674;Note=SL1:0,SL2:0.102551137019679,SL2:SL1-ratio:Inf,intercistronic distance:11491,downstream in operon
KhL153	.	gene	314221	322150	.	+	.	ID=OP2674.4;Name=KH2013:KH.L153.45;Parent=OP2674;Note=SL1:0,SL2:0.111710090872628,SL2:SL1-ratio:Inf,intercistronic distance:20302,downstream in operon
KhL153	.	gene	342452	351333	.	+	.	ID=OP2674.5;Name=KH2013:KH.L153.61;Parent=OP2674;Note=SL1:0,SL2:0.730803407445514,SL2:SL1-ratio:Inf,intercistronic distance:NA,downstream in operon
KhL153	.	operon	256482	341321	.	-	.	ID=OP2675;Name=OP2675;size=5;genes=KH2013:KH.L153.100,KH2013:KH.L153.109,KH2013:KH.L153.93,KH2013:KH.L153.106,KH2013:KH.L153.70
KhL153	.	gene	256482	258386	.	-	.	ID=OP2675.5;Name=KH2013:KH.L153.100;Parent=OP2675;Note=SL1:0,SL2:0.130719497762774,SL2:SL1-ratio:Inf,intercistronic distance:NA,downstream in operon
KhL153	.	gene	281660	283259	.	-	.	ID=OP2675.4;Name=KH2013:KH.L153.109;Parent=OP2675;Note=SL1:0,SL2:0.110613989770633,SL2:SL1-ratio:Inf,intercistronic distance:23274,downstream in operon
KhL153	.	gene	302650	313498	.	-	.	ID=OP2675.3;Name=KH2013:KH.L153.93;Parent=OP2675;Note=SL1:0,SL2:0.184290689223476,SL2:SL1-ratio:Inf,intercistronic distance:19391,downstream in operon
KhL153	.	gene	321725	326441	.	-	.	ID=OP2675.2;Name=KH2013:KH.L153.106;Parent=OP2675;Note=SL1:0,SL2:0.309855045051778,SL2:SL1-ratio:Inf,intercistronic distance:8227,downstream in operon
KhL153	.	gene	330682	341321	.	-	.	ID=OP2675.1;Name=KH2013:KH.L153.70;Parent=OP2675;Note=SL1:0,SL2:0,SL2:SL1-ratio:NaN,intercistronic distance:4241,upstream in operon
KhL153	.	operon	361112	413699	.	-	.	ID=OP2676;Name=OP2676;size=2;genes=KH2013:KH.L153.67,KH2013:KH.L153.5
KhL153	.	gene	361112	368503	.	-	.	ID=OP2676.2;Name=KH2013:KH.L153.67;Parent=OP2676;Note=SL1:0,SL2:0.12375380482405,SL2:SL1-ratio:Inf,intercistronic distance:NA,downstream in operon
KhL153	.	gene	412954	413699	.	-	.	ID=OP2676.1;Name=KH2013:KH.L153.5;Parent=OP2676;Note=SL1:0,SL2:0,SL2:SL1-ratio:NaN,intercistronic distance:44451,upstream in operon
KhL153	.	operon	368283	379250	.	+	.	ID=OP2677;Name=OP2677;size=2;genes=KH2013:KH.L153.56,KH2013:KH.L153.57
KhL153	.	gene	368283	368745	.	+	.	ID=OP2677.1;Name=KH2013:KH.L153.56;Parent=OP2677;Note=SL1:0,SL2:0,SL2:SL1-ratio:NaN,intercistronic distance:719,upstream in operon
KhL153	.	gene	369464	379250	.	+	.	ID=OP2677.2;Name=KH2013:KH.L153.57;Parent=OP2677;Note=SL1:0,SL2:0.278038524636532,SL2:SL1-ratio:Inf,intercistronic distance:NA,downstream in operon
KhL153	.	operon	401410	441564	.	+	.	ID=OP2678;Name=OP2678;size=3;genes=KH2013:KH.L153.108,KH2013:KH.L153.29,KH2013:KH.L153.20
KhL153	.	gene	401410	401882	.	+	.	ID=OP2678.1;Name=KH2013:KH.L153.108;Parent=OP2678;Note=SL1:0,SL2:0,SL2:SL1-ratio:NaN,intercistronic distance:387,upstream in operon
KhL153	.	gene	402269	412618	.	+	.	ID=OP2678.2;Name=KH2013:KH.L153.29;Parent=OP2678;Note=SL1:0,SL2:0.0486440203183198,SL2:SL1-ratio:Inf,intercistronic distance:17706,downstream in operon
KhL153	.	gene	430324	441564	.	+	.	ID=OP2678.3;Name=KH2013:KH.L153.20;Parent=OP2678;Note=SL1:0,SL2:1.13868592965629,SL2:SL1-ratio:Inf,intercistronic distance:NA,downstream in operon
KhL153	.	operon	441758	551843	.	+	.	ID=OP2679;Name=OP2679;size=5;genes=KH2013:KH.L153.62,KH2013:KH.L153.104,KH2013:KH.L153.59,KH2013:KH.L153.9,KH2013:KH.L153.88
KhL153	.	gene	441758	457796	.	+	.	ID=OP2679.1;Name=KH2013:KH.L153.62;Parent=OP2679;Note=SL1:0,SL2:0,SL2:SL1-ratio:NaN,intercistronic distance:26608,upstream in operon
KhL153	.	gene	484404	493026	.	+	.	ID=OP2679.2;Name=KH2013:KH.L153.104;Parent=OP2679;Note=SL1:0,SL2:0.137908706571449,SL2:SL1-ratio:Inf,intercistronic distance:1792,downstream in operon
KhL153	.	gene	494818	510100	.	+	.	ID=OP2679.3;Name=KH2013:KH.L153.59;Parent=OP2679;Note=SL1:0,SL2:0.310962292666044,SL2:SL1-ratio:Inf,intercistronic distance:11616,downstream in operon
KhL153	.	gene	521716	536524	.	+	.	ID=OP2679.4;Name=KH2013:KH.L153.9;Parent=OP2679;Note=SL1:0,SL2:0.110613989770633,SL2:SL1-ratio:Inf,intercistronic distance:2666,downstream in operon
KhL153	.	gene	539190	551843	.	+	.	ID=OP2679.5;Name=KH2013:KH.L153.88;Parent=OP2679;Note=SL1:0,SL2:0.219644956378737,SL2:SL1-ratio:Inf,intercistronic distance:NA,downstream in operon
KhL153	.	operon	511703	524927	.	-	.	ID=OP2680;Name=OP2680;size=2;genes=KH2013:KH.L153.21,KH2013:KH.L153.75
KhL153	.	gene	511703	516745	.	-	.	ID=OP2680.2;Name=KH2013:KH.L153.21;Parent=OP2680;Note=SL1:0,SL2:0.320906564745238,SL2:SL1-ratio:Inf,intercistronic distance:NA,downstream in operon
KhL153	.	gene	522345	524927	.	-	.	ID=OP2680.1;Name=KH2013:KH.L153.75;Parent=OP2680;Note=SL1:0,SL2:0,SL2:SL1-ratio:NaN,intercistronic distance:5600,upstream in operon
KhL153	.	operon	554243	565014	.	+	.	ID=OP2681;Name=OP2681;size=3;genes=KH2013:KH.L153.107,KH2013:KH.L153.6,KH2013:KH.L153.42
KhL153	.	gene	554243	556586	.	+	.	ID=OP2681.1;Name=KH2013:KH.L153.107;Parent=OP2681;Note=SL1:0,SL2:0,SL2:SL1-ratio:NaN,intercistronic distance:1183,upstream in operon
KhL153	.	gene	557769	561471	.	+	.	ID=OP2681.2;Name=KH2013:KH.L153.6;Parent=OP2681;Note=SL1:0,SL2:0.078290560778495,SL2:SL1-ratio:Inf,intercistronic distance:1,downstream in operon
KhL153	.	gene	561472	565014	.	+	.	ID=OP2681.3;Name=KH2013:KH.L153.42;Parent=OP2681;Note=SL1:0,SL2:0.663042361004032,SL2:SL1-ratio:Inf,intercistronic distance:NA,downstream in operon
KhL153	.	operon	565781	598494	.	-	.	ID=OP2682;Name=OP2682;size=4;genes=KH2013:KH.L153.7,KH2013:KH.L153.114,KH2013:KH.L153.48,KH2013:KH.L153.17
KhL153	.	gene	565781	569184	.	-	.	ID=OP2682.4;Name=KH2013:KH.L153.7;Parent=OP2682;Note=SL1:0,SL2:0.173139565105701,SL2:SL1-ratio:Inf,intercistronic distance:NA,downstream in operon
KhL153	.	gene	568307	569184	.	-	.	ID=OP2682.3;Name=KH2013:KH.L153.114;Parent=OP2682;Note=SL1:0,SL2:0.173139565105701,SL2:SL1-ratio:Inf,intercistronic distance:-877,downstream in operon
KhL153	.	gene	587700	590929	.	-	.	ID=OP2682.2;Name=KH2013:KH.L153.48;Parent=OP2682;Note=SL1:0,SL2:0.0696824470624384,SL2:SL1-ratio:Inf,intercistronic distance:18516,downstream in operon
KhL153	.	gene	596867	598494	.	-	.	ID=OP2682.1;Name=KH2013:KH.L153.17;Parent=OP2682;Note=SL1:0,SL2:0,SL2:SL1-ratio:NaN,intercistronic distance:5938,upstream in operon
KhL153	.	operon	586105	606051	.	+	.	ID=OP2683;Name=OP2683;size=2;genes=KH2013:KH.L153.14,KH2013:KH.L153.13
KhL153	.	gene	586105	588466	.	+	.	ID=OP2683.1;Name=KH2013:KH.L153.14;Parent=OP2683;Note=SL1:0,SL2:0,SL2:SL1-ratio:NaN,intercistronic distance:15086,upstream in operon
KhL153	.	gene	603552	606051	.	+	.	ID=OP2683.2;Name=KH2013:KH.L153.13;Parent=OP2683;Note=SL1:0,SL2:0.208780990962845,SL2:SL1-ratio:Inf,intercistronic distance:NA,downstream in operon
KhL153	.	operon	610743	678861	.	-	.	ID=OP2684;Name=OP2684;size=7;genes=KH2013:KH.L153.24,KH2013:KH.L153.8,KH2013:KH.L153.40,KH2013:KH.L153.18,KH2013:KH.L153.36,KH2013:KH.L153.76,KH2013:KH.L153.4
KhL153	.	gene	610743	614970	.	-	.	ID=OP2684.7;Name=KH2013:KH.L153.24;Parent=OP2684;Note=SL1:0,SL2:0.0877943818621513,SL2:SL1-ratio:Inf,intercistronic distance:NA,downstream in operon
KhL153	.	gene	616110	625455	.	-	.	ID=OP2684.6;Name=KH2013:KH.L153.8;Parent=OP2684;Note=SL1:0,SL2:0.0476639470571755,SL2:SL1-ratio:Inf,intercistronic distance:1140,downstream in operon
KhL153	.	gene	626014	657077	.	-	.	ID=OP2684.5;Name=KH2013:KH.L153.40;Parent=OP2684;Note=SL1:0,SL2:0.0966302205901658,SL2:SL1-ratio:Inf,intercistronic distance:559,downstream in operon
KhL153	.	gene	657078	659018	.	-	.	ID=OP2684.4;Name=KH2013:KH.L153.18;Parent=OP2684;Note=SL1:0,SL2:0.289829149188301,SL2:SL1-ratio:Inf,intercistronic distance:1,downstream in operon
KhL153	.	gene	663834	665990	.	-	.	ID=OP2684.3;Name=KH2013:KH.L153.36;Parent=OP2684;Note=SL1:0,SL2:0.0482318842369183,SL2:SL1-ratio:Inf,intercistronic distance:4816,downstream in operon
KhL153	.	gene	666079	668270	.	-	.	ID=OP2684.2;Name=KH2013:KH.L153.76;Parent=OP2684;Note=SL1:0,SL2:0.0490596780566559,SL2:SL1-ratio:Inf,intercistronic distance:89,downstream in operon
KhL153	.	gene	676931	678861	.	-	.	ID=OP2684.1;Name=KH2013:KH.L153.4;Parent=OP2684;Note=SL1:0,SL2:0,SL2:SL1-ratio:NaN,intercistronic distance:8661,upstream in operon
KhL153	.	operon	659162	675937	.	+	.	ID=OP2685;Name=OP2685;size=2;genes=KH2013:KH.L153.60,KH2013:KH.L153.95
KhL153	.	gene	659162	663827	.	+	.	ID=OP2685.1;Name=KH2013:KH.L153.60;Parent=OP2685;Note=SL1:0,SL2:0,SL2:SL1-ratio:NaN,intercistronic distance:5193,upstream in operon
KhL153	.	gene	669020	675937	.	+	.	ID=OP2685.2;Name=KH2013:KH.L153.95;Parent=OP2685;Note=SL1:0,SL2:0.819440948357153,SL2:SL1-ratio:Inf,intercistronic distance:NA,downstream in operon
KhL153	.	operon	683032	762661	.	+	.	ID=OP2686;Name=OP2686;size=8;genes=KH2013:KH.L153.82,KH2013:KH.L153.50,KH2013:KH.L153.30,KH2013:KH.L153.19,KH2013:KH.L153.27,KH2013:KH.L153.37,KH2013:KH.L153.64,KH2013:KH.L153.1
KhL153	.	gene	683032	684145	.	+	.	ID=OP2686.1;Name=KH2013:KH.L153.82;Parent=OP2686;Note=SL1:0,SL2:0,SL2:SL1-ratio:NaN,intercistronic distance:490,upstream in operon
KhL153	.	gene	684635	687301	.	+	.	ID=OP2686.2;Name=KH2013:KH.L153.50;Parent=OP2686;Note=SL1:0,SL2:0.173480824713654,SL2:SL1-ratio:Inf,intercistronic distance:1,downstream in operon
KhL153	.	gene	687302	690639	.	+	.	ID=OP2686.3;Name=KH2013:KH.L153.30;Parent=OP2686;Note=SL1:0,SL2:0.419749407554785,SL2:SL1-ratio:Inf,intercistronic distance:1,downstream in operon
KhL153	.	gene	690640	697204	.	+	.	ID=OP2686.4;Name=KH2013:KH.L153.19;Parent=OP2686;Note=SL1:0,SL2:0.317372201212835,SL2:SL1-ratio:Inf,intercistronic distance:4526,downstream in operon
KhL153	.	gene	701730	706797	.	+	.	ID=OP2686.5;Name=KH2013:KH.L153.27;Parent=OP2686;Note=SL1:0,SL2:0.144781634042114,SL2:SL1-ratio:Inf,intercistronic distance:2270,downstream in operon
KhL153	.	gene	709067	741831	.	+	.	ID=OP2686.6;Name=KH2013:KH.L153.37;Parent=OP2686;Note=SL1:0,SL2:0.193850043853867,SL2:SL1-ratio:Inf,intercistronic distance:3766,downstream in operon
KhL153	.	gene	745597	746603	.	+	.	ID=OP2686.7;Name=KH2013:KH.L153.64;Parent=OP2686;Note=SL1:0,SL2:0.167512789871145,SL2:SL1-ratio:Inf,intercistronic distance:549,downstream in operon
KhL153	.	gene	747152	762661	.	+	.	ID=OP2686.8;Name=KH2013:KH.L153.1;Parent=OP2686;Note=SL1:0,SL2:0.579778796931789,SL2:SL1-ratio:Inf,intercistronic distance:NA,downstream in operon
KhL153	.	operon	697890	744787	.	-	.	ID=OP2687;Name=OP2687;size=2;genes=KH2013:KH.L153.71,KH2013:KH.L153.39
KhL153	.	gene	697890	701194	.	-	.	ID=OP2687.2;Name=KH2013:KH.L153.71;Parent=OP2687;Note=SL1:0,SL2:0.109133241886828,SL2:SL1-ratio:Inf,intercistronic distance:NA,downstream in operon
KhL153	.	gene	742246	744787	.	-	.	ID=OP2687.1;Name=KH2013:KH.L153.39;Parent=OP2687;Note=SL1:0,SL2:0,SL2:SL1-ratio:NaN,intercistronic distance:41052,upstream in operon
KhL154	.	operon	478	58340	.	+	.	ID=OP2688;Name=OP2688;size=2;genes=KH2013:KH.L154.22,KH2013:KH.L154.21
KhL154	.	gene	478	3075	.	+	.	ID=OP2688.1;Name=KH2013:KH.L154.22;Parent=OP2688;Note=SL1:0,SL2:0,SL2:SL1-ratio:NaN,intercistronic distance:43826,upstream in operon
KhL154	.	gene	46901	58340	.	+	.	ID=OP2688.2;Name=KH2013:KH.L154.21;Parent=OP2688;Note=SL1:0,SL2:0.25062550655508,SL2:SL1-ratio:Inf,intercistronic distance:NA,downstream in operon
KhL154	.	operon	4576	81759	.	-	.	ID=OP2689;Name=OP2689;size=3;genes=KH2013:KH.L154.28,KH2013:KH.L154.23,KH2013:KH.L154.19
KhL154	.	gene	4576	28686	.	-	.	ID=OP2689.3;Name=KH2013:KH.L154.28;Parent=OP2689;Note=SL1:0,SL2:0.0490596780566559,SL2:SL1-ratio:Inf,intercistronic distance:NA,downstream in operon
KhL154	.	gene	58741	73813	.	-	.	ID=OP2689.2;Name=KH2013:KH.L154.23;Parent=OP2689;Note=SL1:0,SL2:0.137483793093852,SL2:SL1-ratio:Inf,intercistronic distance:30055,downstream in operon
KhL154	.	gene	79563	81759	.	-	.	ID=OP2689.1;Name=KH2013:KH.L154.19;Parent=OP2689;Note=SL1:0,SL2:0,SL2:SL1-ratio:NaN,intercistronic distance:5750,upstream in operon
KhL154	.	operon	89742	120692	.	+	.	ID=OP2690;Name=OP2690;size=2;genes=KH2013:KH.L154.42,KH2013:KH.L154.32
KhL154	.	gene	89742	93161	.	+	.	ID=OP2690.1;Name=KH2013:KH.L154.42;Parent=OP2690;Note=SL1:0,SL2:0,SL2:SL1-ratio:NaN,intercistronic distance:16296,upstream in operon
KhL154	.	gene	109457	120692	.	+	.	ID=OP2690.2;Name=KH2013:KH.L154.32;Parent=OP2690;Note=SL1:0,SL2:0.0482318842369183,SL2:SL1-ratio:Inf,intercistronic distance:NA,downstream in operon
KhL154	.	operon	121311	140626	.	-	.	ID=OP2691;Name=OP2691;size=2;genes=KH2013:KH.L154.2,KH2013:KH.L154.49
KhL154	.	gene	121311	126267	.	-	.	ID=OP2691.2;Name=KH2013:KH.L154.2;Parent=OP2691;Note=SL1:0,SL2:0.219530720919778,SL2:SL1-ratio:Inf,intercistronic distance:NA,downstream in operon
KhL154	.	gene	126636	140626	.	-	.	ID=OP2691.1;Name=KH2013:KH.L154.49;Parent=OP2691;Note=SL1:0,SL2:0,SL2:SL1-ratio:NaN,intercistronic distance:369,upstream in operon
KhL154	.	operon	148447	169131	.	-	.	ID=OP2692;Name=OP2692;size=2;genes=KH2013:KH.L154.59,KH2013:KH.L154.5
KhL154	.	gene	148447	168083	.	-	.	ID=OP2692.2;Name=KH2013:KH.L154.59;Parent=OP2692;Note=SL1:0,SL2:0.134318080773624,SL2:SL1-ratio:Inf,intercistronic distance:NA,downstream in operon
KhL154	.	gene	168203	169131	.	-	.	ID=OP2692.1;Name=KH2013:KH.L154.5;Parent=OP2692;Note=SL1:0,SL2:0,SL2:SL1-ratio:NaN,intercistronic distance:120,upstream in operon
KhL154	.	operon	170674	201918	.	-	.	ID=OP2693;Name=OP2693;size=2;genes=KH2013:KH.L154.4,KH2013:KH.L154.52
KhL154	.	gene	170674	173002	.	-	.	ID=OP2693.2;Name=KH2013:KH.L154.4;Parent=OP2693;Note=SL1:0,SL2:28.6519178724417,SL2:SL1-ratio:Inf,intercistronic distance:NA,downstream in operon
KhL154	.	gene	198752	201918	.	-	.	ID=OP2693.1;Name=KH2013:KH.L154.52;Parent=OP2693;Note=SL1:0,SL2:0,SL2:SL1-ratio:NaN,intercistronic distance:25750,upstream in operon
KhL154	.	operon	193740	198718	.	+	.	ID=OP2694;Name=OP2694;size=2;genes=KH2013:KH.L154.34,KH2013:KH.L154.43
KhL154	.	gene	193740	195382	.	+	.	ID=OP2694.1;Name=KH2013:KH.L154.34;Parent=OP2694;Note=SL1:0,SL2:0,SL2:SL1-ratio:NaN,intercistronic distance:1599,upstream in operon
KhL154	.	gene	196981	198718	.	+	.	ID=OP2694.2;Name=KH2013:KH.L154.43;Parent=OP2694;Note=SL1:0,SL2:0.230791565489664,SL2:SL1-ratio:Inf,intercistronic distance:NA,downstream in operon
KhL154	.	operon	207090	215172	.	-	.	ID=OP2695;Name=OP2695;size=3;genes=KH2013:KH.L154.61,KH2013:KH.L154.37,KH2013:KH.L154.9
KhL154	.	gene	207090	211809	.	-	.	ID=OP2695.3;Name=KH2013:KH.L154.61;Parent=OP2695;Note=SL1:0,SL2:0.095327894114351,SL2:SL1-ratio:Inf,intercistronic distance:NA,downstream in operon
KhL154	.	gene	207090	214223	.	-	.	ID=OP2695.2;Name=KH2013:KH.L154.37;Parent=OP2695;Note=SL1:0,SL2:0.0678074033824669,SL2:SL1-ratio:Inf,intercistronic distance:-4719,downstream in operon
KhL154	.	gene	214213	215172	.	-	.	ID=OP2695.1;Name=KH2013:KH.L154.9;Parent=OP2695;Note=SL1:0,SL2:0,SL2:SL1-ratio:NaN,intercistronic distance:-10,upstream in operon
KhL154	.	operon	215659	228564	.	-	.	ID=OP2696;Name=OP2696;size=3;genes=KH2013:KH.L154.47,KH2013:KH.L154.56,KH2013:KH.L154.7
KhL154	.	gene	215659	222016	.	-	.	ID=OP2696.3;Name=KH2013:KH.L154.47;Parent=OP2696;Note=SL1:0,SL2:2.45025925938458,SL2:SL1-ratio:Inf,intercistronic distance:NA,downstream in operon
KhL154	.	gene	222017	224366	.	-	.	ID=OP2696.2;Name=KH2013:KH.L154.56;Parent=OP2696;Note=SL1:0,SL2:2.32512284447359,SL2:SL1-ratio:Inf,intercistronic distance:1,downstream in operon
KhL154	.	gene	227513	228564	.	-	.	ID=OP2696.1;Name=KH2013:KH.L154.7;Parent=OP2696;Note=SL1:0,SL2:0,SL2:SL1-ratio:NaN,intercistronic distance:3147,upstream in operon
KhL154	.	operon	238832	337301	.	-	.	ID=OP2697;Name=OP2697;size=5;genes=KH2013:KH.L154.60,KH2013:KH.L154.26,KH2013:KH.L154.25,KH2013:KH.L154.55,KH2013:KH.L154.12
KhL154	.	gene	238832	244985	.	-	.	ID=OP2697.5;Name=KH2013:KH.L154.60;Parent=OP2697;Note=SL1:0,SL2:0.432034394445334,SL2:SL1-ratio:Inf,intercistronic distance:NA,downstream in operon
KhL154	.	gene	257980	260963	.	-	.	ID=OP2697.4;Name=KH2013:KH.L154.26;Parent=OP2697;Note=SL1:0,SL2:0.0490596780566559,SL2:SL1-ratio:Inf,intercistronic distance:12995,downstream in operon
KhL154	.	gene	274961	276791	.	-	.	ID=OP2697.3;Name=KH2013:KH.L154.25;Parent=OP2697;Note=SL1:0,SL2:0.124937874641834,SL2:SL1-ratio:Inf,intercistronic distance:13998,downstream in operon
KhL154	.	gene	326768	337301	.	-	.	ID=OP2697.2;Name=KH2013:KH.L154.55;Parent=OP2697;Note=SL1:0,SL2:0.137680638809205,SL2:SL1-ratio:Inf,intercistronic distance:49977,downstream in operon
KhL154	.	gene	329377	329882	.	-	.	ID=OP2697.1;Name=KH2013:KH.L154.12;Parent=OP2697;Note=SL1:0,SL2:0,SL2:SL1-ratio:NaN,intercistronic distance:-7924,upstream in operon
KhL154	.	operon	254387	274671	.	+	.	ID=OP2698;Name=OP2698;size=2;genes=KH2013:KH.L154.29,KH2013:KH.L154.48
KhL154	.	gene	254387	257712	.	+	.	ID=OP2698.1;Name=KH2013:KH.L154.29;Parent=OP2698;Note=SL1:0,SL2:0,SL2:SL1-ratio:NaN,intercistronic distance:5187,upstream in operon
KhL154	.	gene	262899	274671	.	+	.	ID=OP2698.2;Name=KH2013:KH.L154.48;Parent=OP2698;Note=SL1:0,SL2:0.416839248000579,SL2:SL1-ratio:Inf,intercistronic distance:NA,downstream in operon
KhL154	.	operon	277089	283621	.	+	.	ID=OP2699;Name=OP2699;size=2;genes=KH2013:KH.L154.41,KH2013:KH.L154.39
KhL154	.	gene	277089	278611	.	+	.	ID=OP2699.1;Name=KH2013:KH.L154.41;Parent=OP2699;Note=SL1:0,SL2:0,SL2:SL1-ratio:NaN,intercistronic distance:516,upstream in operon
KhL154	.	gene	279127	283621	.	+	.	ID=OP2699.2;Name=KH2013:KH.L154.39;Parent=OP2699;Note=SL1:0,SL2:0.0476639470571755,SL2:SL1-ratio:Inf,intercistronic distance:NA,downstream in operon
KhL154	.	operon	294446	315008	.	+	.	ID=OP2700;Name=OP2700;size=3;genes=KH2013:KH.L154.45,KH2013:KH.L154.44,KH2013:KH.L154.18
KhL154	.	gene	294446	298024	.	+	.	ID=OP2700.1;Name=KH2013:KH.L154.45;Parent=OP2700;Note=SL1:0,SL2:0,SL2:SL1-ratio:NaN,intercistronic distance:6195,upstream in operon
KhL154	.	gene	304219	309068	.	+	.	ID=OP2700.2;Name=KH2013:KH.L154.44;Parent=OP2700;Note=SL1:0,SL2:0.0482318842369183,SL2:SL1-ratio:Inf,intercistronic distance:596,downstream in operon
KhL154	.	gene	309664	315008	.	+	.	ID=OP2700.3;Name=KH2013:KH.L154.18;Parent=OP2700;Note=SL1:0,SL2:0.318792636431082,SL2:SL1-ratio:Inf,intercistronic distance:NA,downstream in operon
KhL154	.	operon	337862	524690	.	-	.	ID=OP2701;Name=OP2701;size=4;genes=KH2013:KH.L154.1,KH2013:KH.L154.20,KH2013:KH.L154.11,KH2013:KH.L154.33
KhL154	.	gene	337862	372434	.	-	.	ID=OP2701.4;Name=KH2013:KH.L154.1;Parent=OP2701;Note=SL1:0,SL2:0.673236619865726,SL2:SL1-ratio:Inf,intercistronic distance:NA,downstream in operon
KhL154	.	gene	373458	381060	.	-	.	ID=OP2701.3;Name=KH2013:KH.L154.20;Parent=OP2701;Note=SL1:0,SL2:0.0490596780566559,SL2:SL1-ratio:Inf,intercistronic distance:1024,downstream in operon
KhL154	.	gene	427973	439783	.	-	.	ID=OP2701.2;Name=KH2013:KH.L154.11;Parent=OP2701;Note=SL1:0,SL2:0.0954345864169585,SL2:SL1-ratio:Inf,intercistronic distance:46913,downstream in operon
KhL154	.	gene	523687	524690	.	-	.	ID=OP2701.1;Name=KH2013:KH.L154.33;Parent=OP2701;Note=SL1:0,SL2:0,SL2:SL1-ratio:NaN,intercistronic distance:83904,upstream in operon
KhL154	.	operon	441061	511955	.	+	.	ID=OP2702;Name=OP2702;size=6;genes=KH2013:KH.L154.13,KH2013:KH.L154.14,KH2013:KH.L154.46,KH2013:KH.L154.10,KH2013:KH.L154.6,KH2013:KH.L154.50
KhL154	.	gene	441061	445825	.	+	.	ID=OP2702.1;Name=KH2013:KH.L154.13;Parent=OP2702;Note=SL1:0,SL2:0,SL2:SL1-ratio:NaN,intercistronic distance:1123,upstream in operon
KhL154	.	gene	446948	448914	.	+	.	ID=OP2702.2;Name=KH2013:KH.L154.14;Parent=OP2702;Note=SL1:0,SL2:0.150294277916135,SL2:SL1-ratio:Inf,intercistronic distance:1,downstream in operon
KhL154	.	gene	448915	452718	.	+	.	ID=OP2702.3;Name=KH2013:KH.L154.46;Parent=OP2702;Note=SL1:0,SL2:0.762068439085698,SL2:SL1-ratio:Inf,intercistronic distance:7236,downstream in operon
KhL154	.	gene	459954	494550	.	+	.	ID=OP2702.4;Name=KH2013:KH.L154.10;Parent=OP2702;Note=SL1:0,SL2:0.522493677950924,SL2:SL1-ratio:Inf,intercistronic distance:812,downstream in operon
KhL154	.	gene	495362	500935	.	+	.	ID=OP2702.5;Name=KH2013:KH.L154.6;Parent=OP2702;Note=SL1:0,SL2:0.221110038924648,SL2:SL1-ratio:Inf,intercistronic distance:2492,downstream in operon
KhL154	.	gene	503427	511955	.	+	.	ID=OP2702.6;Name=KH2013:KH.L154.50;Parent=OP2702;Note=SL1:0,SL2:0.0608732244887675,SL2:SL1-ratio:Inf,intercistronic distance:NA,downstream in operon
KhL155	.	operon	800	21692	.	-	.	ID=OP2703;Name=OP2703;size=3;genes=KH2013:KH.L155.16,KH2013:KH.L155.8,KH2013:KH.L155.5
KhL155	.	gene	800	7383	.	-	.	ID=OP2703.3;Name=KH2013:KH.L155.16;Parent=OP2703;Note=SL1:0,SL2:2.58112746186323,SL2:SL1-ratio:Inf,intercistronic distance:NA,downstream in operon
KhL155	.	gene	8472	13826	.	-	.	ID=OP2703.2;Name=KH2013:KH.L155.8;Parent=OP2703;Note=SL1:0,SL2:0.0490596780566559,SL2:SL1-ratio:Inf,intercistronic distance:1089,downstream in operon
KhL155	.	gene	15024	21692	.	-	.	ID=OP2703.1;Name=KH2013:KH.L155.5;Parent=OP2703;Note=SL1:0,SL2:0,SL2:SL1-ratio:NaN,intercistronic distance:1198,upstream in operon
KhL155	.	operon	23281	38094	.	+	.	ID=OP2704;Name=OP2704;size=2;genes=KH2013:KH.L155.7,KH2013:KH.L155.1
KhL155	.	gene	23281	28969	.	+	.	ID=OP2704.1;Name=KH2013:KH.L155.7;Parent=OP2704;Note=SL1:0,SL2:0.197976399831384,SL2:SL1-ratio:Inf,intercistronic distance:1191,downstream in operon
KhL155	.	gene	30160	38094	.	+	.	ID=OP2704.2;Name=KH2013:KH.L155.1;Parent=OP2704;Note=SL1:0,SL2:0.0482318842369183,SL2:SL1-ratio:Inf,intercistronic distance:NA,downstream in operon
KhL155	.	operon	37937	46180	.	-	.	ID=OP2705;Name=OP2705;size=2;genes=KH2013:KH.L155.2,KH2013:KH.L155.22
KhL155	.	gene	37937	45096	.	-	.	ID=OP2705.2;Name=KH2013:KH.L155.2;Parent=OP2705;Note=SL1:0,SL2:0.28939130542151,SL2:SL1-ratio:Inf,intercistronic distance:NA,downstream in operon
KhL155	.	gene	45097	46180	.	-	.	ID=OP2705.1;Name=KH2013:KH.L155.22;Parent=OP2705;Note=SL1:0,SL2:0,SL2:SL1-ratio:NaN,intercistronic distance:1,upstream in operon
KhL155	.	operon	54391	131162	.	-	.	ID=OP2706;Name=OP2706;size=6;genes=KH2013:KH.L155.15,KH2013:KH.L155.4,KH2013:KH.L155.9,KH2013:KH.L155.21,KH2013:KH.L155.13,KH2013:KH.L155.25
KhL155	.	gene	54391	64635	.	-	.	ID=OP2706.6;Name=KH2013:KH.L155.15;Parent=OP2706;Note=SL1:0,SL2:0.220141697949441,SL2:SL1-ratio:Inf,intercistronic distance:NA,downstream in operon
KhL155	.	gene	64636	66890	.	-	.	ID=OP2706.5;Name=KH2013:KH.L155.4;Parent=OP2706;Note=SL1:0,SL2:1.53541774421694,SL2:SL1-ratio:Inf,intercistronic distance:1,downstream in operon
KhL155	.	gene	67888	96529	.	-	.	ID=OP2706.4;Name=KH2013:KH.L155.9;Parent=OP2706;Note=SL1:0,SL2:0.541487378344444,SL2:SL1-ratio:Inf,intercistronic distance:998,downstream in operon
KhL155	.	gene	97266	102516	.	-	.	ID=OP2706.3;Name=KH2013:KH.L155.21;Parent=OP2706;Note=SL1:0,SL2:0.0482318842369183,SL2:SL1-ratio:Inf,intercistronic distance:737,downstream in operon
KhL155	.	gene	104074	120271	.	-	.	ID=OP2706.2;Name=KH2013:KH.L155.13;Parent=OP2706;Note=SL1:0,SL2:0.406362825229306,SL2:SL1-ratio:Inf,intercistronic distance:1558,downstream in operon
KhL155	.	gene	121386	131162	.	-	.	ID=OP2706.1;Name=KH2013:KH.L155.25;Parent=OP2706;Note=SL1:0,SL2:0,SL2:SL1-ratio:NaN,intercistronic distance:1115,upstream in operon
KhL155	.	operon	138280	167491	.	-	.	ID=OP2707;Name=OP2707;size=3;genes=KH2013:KH.L155.12,KH2013:KH.L155.14,KH2013:KH.L155.6
KhL155	.	gene	138280	140287	.	-	.	ID=OP2707.3;Name=KH2013:KH.L155.12;Parent=OP2707;Note=SL1:0,SL2:0.0771688553910476,SL2:SL1-ratio:Inf,intercistronic distance:NA,downstream in operon
KhL155	.	gene	141121	166779	.	-	.	ID=OP2707.2;Name=KH2013:KH.L155.14;Parent=OP2707;Note=SL1:0,SL2:0.189576057661151,SL2:SL1-ratio:Inf,intercistronic distance:834,downstream in operon
KhL155	.	gene	166780	167491	.	-	.	ID=OP2707.1;Name=KH2013:KH.L155.6;Parent=OP2707;Note=SL1:0,SL2:0,SL2:SL1-ratio:NaN,intercistronic distance:1,upstream in operon
KhL156	.	operon	1715	56798	.	-	.	ID=OP2708;Name=OP2708;size=2;genes=KH2013:KH.L156.6,KH2013:KH.L156.1
KhL156	.	gene	1715	2626	.	-	.	ID=OP2708.2;Name=KH2013:KH.L156.6;Parent=OP2708;Note=SL1:0,SL2:0.31421226444836,SL2:SL1-ratio:Inf,intercistronic distance:NA,downstream in operon
KhL156	.	gene	4175	56798	.	-	.	ID=OP2708.1;Name=KH2013:KH.L156.1;Parent=OP2708;Note=SL1:0,SL2:0,SL2:SL1-ratio:NaN,intercistronic distance:1549,upstream in operon
KhL156	.	operon	61064	79703	.	-	.	ID=OP2709;Name=OP2709;size=4;genes=KH2013:KH.L156.3,KH2013:KH.L156.2,KH2013:KH.L156.5,KH2013:KH.L156.7
KhL156	.	gene	61064	69230	.	-	.	ID=OP2709.4;Name=KH2013:KH.L156.3;Parent=OP2709;Note=SL1:0,SL2:0.0842539146757426,SL2:SL1-ratio:Inf,intercistronic distance:NA,downstream in operon
KhL156	.	gene	71937	78008	.	-	.	ID=OP2709.3;Name=KH2013:KH.L156.2;Parent=OP2709;Note=SL1:0,SL2:0.0981193561133118,SL2:SL1-ratio:Inf,intercistronic distance:2707,downstream in operon
KhL156	.	gene	78009	78677	.	-	.	ID=OP2709.2;Name=KH2013:KH.L156.5;Parent=OP2709;Note=SL1:0,SL2:0.861646907242839,SL2:SL1-ratio:Inf,intercistronic distance:1,downstream in operon
KhL156	.	gene	78678	79703	.	-	.	ID=OP2709.1;Name=KH2013:KH.L156.7;Parent=OP2709;Note=SL1:0,SL2:0.0490596780566559,SL2:SL1-ratio:Inf,intercistronic distance:1,downstream in operon
KhL157	.	operon	1679	10659	.	+	.	ID=OP2710;Name=OP2710;size=1;genes=KH2013:KH.L157.7
KhL157	.	gene	1679	10659	.	+	.	ID=OP2710.1;Name=KH2013:KH.L157.7;Parent=OP2710;Note=SL1:0,SL2:0.147179034169968,SL2:SL1-ratio:Inf,intercistronic distance:NA,downstream in operon
KhL157	.	operon	23601	47629	.	-	.	ID=OP2711;Name=OP2711;size=2;genes=KH2013:KH.L157.4,KH2013:KH.L157.10
KhL157	.	gene	23601	33775	.	-	.	ID=OP2711.2;Name=KH2013:KH.L157.4;Parent=OP2711;Note=SL1:0,SL2:0.180000159426222,SL2:SL1-ratio:Inf,intercistronic distance:NA,downstream in operon
KhL157	.	gene	35464	47629	.	-	.	ID=OP2711.1;Name=KH2013:KH.L157.10;Parent=OP2711;Note=SL1:0,SL2:0,SL2:SL1-ratio:NaN,intercistronic distance:1689,upstream in operon
KhL157	.	operon	50134	78723	.	-	.	ID=OP2712;Name=OP2712;size=3;genes=KH2013:KH.L157.5,KH2013:KH.L157.2,KH2013:KH.L157.3
KhL157	.	gene	50134	71303	.	-	.	ID=OP2712.3;Name=KH2013:KH.L157.5;Parent=OP2712;Note=SL1:0,SL2:0.644178411565913,SL2:SL1-ratio:Inf,intercistronic distance:NA,downstream in operon
KhL157	.	gene	73325	74892	.	-	.	ID=OP2712.2;Name=KH2013:KH.L157.2;Parent=OP2712;Note=SL1:0,SL2:0.165018588698575,SL2:SL1-ratio:Inf,intercistronic distance:2022,downstream in operon
KhL157	.	gene	75784	78723	.	-	.	ID=OP2712.1;Name=KH2013:KH.L157.3;Parent=OP2712;Note=SL1:0,SL2:0,SL2:SL1-ratio:NaN,intercistronic distance:892,upstream in operon
KhL157	.	operon	79375	103751	.	-	.	ID=OP2713;Name=OP2713;size=2;genes=KH2013:KH.L157.6,KH2013:KH.L157.1
KhL157	.	gene	79375	90415	.	-	.	ID=OP2713.2;Name=KH2013:KH.L157.6;Parent=OP2713;Note=SL1:0,SL2:0.433940423585282,SL2:SL1-ratio:Inf,intercistronic distance:NA,downstream in operon
KhL157	.	gene	94683	103751	.	-	.	ID=OP2713.1;Name=KH2013:KH.L157.1;Parent=OP2713;Note=SL1:0,SL2:0.0476639470571755,SL2:SL1-ratio:Inf,intercistronic distance:4268,downstream in operon
KhL158	.	operon	56798	65089	.	-	.	ID=OP2714;Name=OP2714;size=2;genes=KH2013:KH.L158.3,KH2013:KH.L158.6
KhL158	.	gene	56798	64068	.	-	.	ID=OP2714.2;Name=KH2013:KH.L158.3;Parent=OP2714;Note=SL1:0,SL2:0.200998958667541,SL2:SL1-ratio:Inf,intercistronic distance:NA,downstream in operon
KhL158	.	gene	64069	65089	.	-	.	ID=OP2714.1;Name=KH2013:KH.L158.6;Parent=OP2714;Note=SL1:0,SL2:0.211231462603452,SL2:SL1-ratio:Inf,intercistronic distance:1,downstream in operon
KhL16	.	operon	19941	30998	.	-	.	ID=OP2715;Name=OP2715;size=2;genes=KH2013:KH.L16.2,KH2013:KH.L16.3
KhL16	.	gene	19941	25085	.	-	.	ID=OP2715.2;Name=KH2013:KH.L16.2;Parent=OP2715;Note=SL1:0,SL2:0.168507829351485,SL2:SL1-ratio:Inf,intercistronic distance:NA,downstream in operon
KhL16	.	gene	25086	30998	.	-	.	ID=OP2715.1;Name=KH2013:KH.L16.3;Parent=OP2715;Note=SL1:0,SL2:0.206401535035702,SL2:SL1-ratio:Inf,intercistronic distance:1,downstream in operon
KhL161	.	operon	8484	107541	.	-	.	ID=OP2716;Name=OP2716;size=4;genes=KH2013:KH.L161.6,KH2013:KH.L161.1,KH2013:KH.L161.3,KH2013:KH.L161.5
KhL161	.	gene	8484	9707	.	-	.	ID=OP2716.4;Name=KH2013:KH.L161.6;Parent=OP2716;Note=SL1:0,SL2:0.0687930332625202,SL2:SL1-ratio:Inf,intercistronic distance:NA,downstream in operon
KhL161	.	gene	23092	33790	.	-	.	ID=OP2716.3;Name=KH2013:KH.L161.1;Parent=OP2716;Note=SL1:0,SL2:0.121431629621242,SL2:SL1-ratio:Inf,intercistronic distance:13385,downstream in operon
KhL161	.	gene	64430	89065	.	-	.	ID=OP2716.2;Name=KH2013:KH.L161.3;Parent=OP2716;Note=SL1:0,SL2:0.884934459297312,SL2:SL1-ratio:Inf,intercistronic distance:30640,downstream in operon
KhL161	.	gene	90269	107541	.	-	.	ID=OP2716.1;Name=KH2013:KH.L161.5;Parent=OP2716;Note=SL1:0,SL2:0,SL2:SL1-ratio:NaN,intercistronic distance:1204,upstream in operon
KhL161	.	operon	20635	22119	.	+	.	ID=OP2717;Name=OP2717;size=1;genes=KH2013:KH.L161.2
KhL161	.	gene	20635	22119	.	+	.	ID=OP2717.1;Name=KH2013:KH.L161.2;Parent=OP2717;Note=SL1:0,SL2:0.183362051151747,SL2:SL1-ratio:Inf,intercistronic distance:NA,downstream in operon
KhL162	.	operon	4277	30988	.	-	.	ID=OP2718;Name=OP2718;size=4;genes=KH2013:KH.L162.6,KH2013:KH.L162.2,KH2013:KH.L162.7,KH2013:KH.L162.3
KhL162	.	gene	4277	17193	.	-	.	ID=OP2718.4;Name=KH2013:KH.L162.6;Parent=OP2718;Note=SL1:0,SL2:1.4639156842486,SL2:SL1-ratio:Inf,intercistronic distance:NA,downstream in operon
KhL162	.	gene	19594	27684	.	-	.	ID=OP2718.3;Name=KH2013:KH.L162.2;Parent=OP2718;Note=SL1:0,SL2:0.113913277321934,SL2:SL1-ratio:Inf,intercistronic distance:2401,downstream in operon
KhL162	.	gene	28740	30250	.	-	.	ID=OP2718.2;Name=KH2013:KH.L162.7;Parent=OP2718;Note=SL1:0,SL2:0.0835026084112785,SL2:SL1-ratio:Inf,intercistronic distance:1056,downstream in operon
KhL162	.	gene	30251	30988	.	-	.	ID=OP2718.1;Name=KH2013:KH.L162.3;Parent=OP2718;Note=SL1:0,SL2:0,SL2:SL1-ratio:NaN,intercistronic distance:1,upstream in operon
KhL162	.	operon	31381	83561	.	-	.	ID=OP2719;Name=OP2719;size=2;genes=KH2013:KH.L162.9,KH2013:KH.L162.8
KhL162	.	gene	31381	68270	.	-	.	ID=OP2719.2;Name=KH2013:KH.L162.9;Parent=OP2719;Note=SL1:0,SL2:0.138962449300015,SL2:SL1-ratio:Inf,intercistronic distance:NA,downstream in operon
KhL162	.	gene	81718	83561	.	-	.	ID=OP2719.1;Name=KH2013:KH.L162.8;Parent=OP2719;Note=SL1:0,SL2:0.864618233135816,SL2:SL1-ratio:Inf,intercistronic distance:13448,downstream in operon
KhL162	.	operon	40047	111601	.	+	.	ID=OP2720;Name=OP2720;size=2;genes=KH2013:KH.L162.1,KH2013:KH.L162.11
KhL162	.	gene	40047	40801	.	+	.	ID=OP2720.1;Name=KH2013:KH.L162.1;Parent=OP2720;Note=SL1:0,SL2:0,SL2:SL1-ratio:NaN,intercistronic distance:46193,upstream in operon
KhL162	.	gene	86994	111601	.	+	.	ID=OP2720.2;Name=KH2013:KH.L162.11;Parent=OP2720;Note=SL1:0,SL2:0.78606914152774,SL2:SL1-ratio:Inf,intercistronic distance:NA,downstream in operon
KhL164	.	operon	8300	13810	.	+	.	ID=OP2721;Name=OP2721;size=2;genes=KH2013:KH.L164.9,KH2013:KH.L164.3
KhL164	.	gene	8300	9462	.	+	.	ID=OP2721.1;Name=KH2013:KH.L164.9;Parent=OP2721;Note=SL1:0,SL2:0,SL2:SL1-ratio:NaN,intercistronic distance:2675,upstream in operon
KhL164	.	gene	12137	13810	.	+	.	ID=OP2721.2;Name=KH2013:KH.L164.3;Parent=OP2721;Note=SL1:0,SL2:0.0476639470571755,SL2:SL1-ratio:Inf,intercistronic distance:NA,downstream in operon
KhL164	.	operon	16294	21649	.	-	.	ID=OP2722;Name=OP2722;size=2;genes=KH2013:KH.L164.1,KH2013:KH.L164.21
KhL164	.	gene	16294	19951	.	-	.	ID=OP2722.2;Name=KH2013:KH.L164.1;Parent=OP2722;Note=SL1:0,SL2:0.233233314215082,SL2:SL1-ratio:Inf,intercistronic distance:NA,downstream in operon
KhL164	.	gene	20420	21649	.	-	.	ID=OP2722.1;Name=KH2013:KH.L164.21;Parent=OP2722;Note=SL1:0,SL2:0,SL2:SL1-ratio:NaN,intercistronic distance:469,upstream in operon
KhL164	.	operon	22715	26506	.	-	.	ID=OP2723;Name=OP2723;size=2;genes=KH2013:KH.L164.10,KH2013:KH.L164.11
KhL164	.	gene	22715	24863	.	-	.	ID=OP2723.2;Name=KH2013:KH.L164.10;Parent=OP2723;Note=SL1:0,SL2:0.317813680812761,SL2:SL1-ratio:Inf,intercistronic distance:NA,downstream in operon
KhL164	.	gene	25688	26506	.	-	.	ID=OP2723.1;Name=KH2013:KH.L164.11;Parent=OP2723;Note=SL1:0,SL2:0,SL2:SL1-ratio:NaN,intercistronic distance:825,upstream in operon
KhL164	.	operon	27390	76756	.	-	.	ID=OP2724;Name=OP2724;size=5;genes=KH2013:KH.L164.8,KH2013:KH.L164.5,KH2013:KH.L164.2,KH2013:KH.L164.12,KH2013:KH.L164.14
KhL164	.	gene	27390	36538	.	-	.	ID=OP2724.5;Name=KH2013:KH.L164.8;Parent=OP2724;Note=SL1:0,SL2:0.0655615299219613,SL2:SL1-ratio:Inf,intercistronic distance:NA,downstream in operon
KhL164	.	gene	38381	47991	.	-	.	ID=OP2724.4;Name=KH2013:KH.L164.5;Parent=OP2724;Note=SL1:0,SL2:0.376632516270262,SL2:SL1-ratio:Inf,intercistronic distance:1843,downstream in operon
KhL164	.	gene	51679	59136	.	-	.	ID=OP2724.3;Name=KH2013:KH.L164.2;Parent=OP2724;Note=SL1:0,SL2:0.44565777408912,SL2:SL1-ratio:Inf,intercistronic distance:3688,downstream in operon
KhL164	.	gene	63896	65490	.	-	.	ID=OP2724.2;Name=KH2013:KH.L164.12;Parent=OP2724;Note=SL1:0,SL2:0.342730986170034,SL2:SL1-ratio:Inf,intercistronic distance:4760,downstream in operon
KhL164	.	gene	69820	76756	.	-	.	ID=OP2724.1;Name=KH2013:KH.L164.14;Parent=OP2724;Note=SL1:0,SL2:0,SL2:SL1-ratio:NaN,intercistronic distance:4330,upstream in operon
KhL164	.	operon	40344	52529	.	+	.	ID=OP2725;Name=OP2725;size=2;genes=KH2013:KH.L164.17,KH2013:KH.L164.6
KhL164	.	gene	40344	43003	.	+	.	ID=OP2725.1;Name=KH2013:KH.L164.17;Parent=OP2725;Note=SL1:0,SL2:0,SL2:SL1-ratio:NaN,intercistronic distance:5935,upstream in operon
KhL164	.	gene	48938	52529	.	+	.	ID=OP2725.2;Name=KH2013:KH.L164.6;Parent=OP2725;Note=SL1:0,SL2:0.157932355079824,SL2:SL1-ratio:Inf,intercistronic distance:NA,downstream in operon
KhL164	.	operon	53934	64684	.	+	.	ID=OP2726;Name=OP2726;size=2;genes=KH2013:KH.L164.20,KH2013:KH.L164.15
KhL164	.	gene	53934	56113	.	+	.	ID=OP2726.1;Name=KH2013:KH.L164.20;Parent=OP2726;Note=SL1:0,SL2:0,SL2:SL1-ratio:NaN,intercistronic distance:3949,upstream in operon
KhL164	.	gene	60062	64684	.	+	.	ID=OP2726.2;Name=KH2013:KH.L164.15;Parent=OP2726;Note=SL1:0,SL2:0.723339325022193,SL2:SL1-ratio:Inf,intercistronic distance:NA,downstream in operon
KhL165	.	operon	624	31647	.	+	.	ID=OP2727;Name=OP2727;size=5;genes=KH2013:KH.L165.3,KH2013:KH.L165.1,KH2013:KH.L165.7,KH2013:KH.L165.2,KH2013:KH.L165.4
KhL165	.	gene	624	10599	.	+	.	ID=OP2727.1;Name=KH2013:KH.L165.3;Parent=OP2727;Note=SL1:0,SL2:0.0967135543248105,SL2:SL1-ratio:Inf,intercistronic distance:2856,downstream in operon
KhL165	.	gene	13455	14773	.	+	.	ID=OP2727.2;Name=KH2013:KH.L165.1;Parent=OP2727;Note=SL1:0,SL2:1.09167204314962,SL2:SL1-ratio:Inf,intercistronic distance:1,downstream in operon
KhL165	.	gene	14774	19037	.	+	.	ID=OP2727.3;Name=KH2013:KH.L165.7;Parent=OP2727;Note=SL1:0,SL2:0.155781831551207,SL2:SL1-ratio:Inf,intercistronic distance:3106,downstream in operon
KhL165	.	gene	22143	27090	.	+	.	ID=OP2727.4;Name=KH2013:KH.L165.2;Parent=OP2727;Note=SL1:0,SL2:0.0482318842369183,SL2:SL1-ratio:Inf,intercistronic distance:2691,downstream in operon
KhL165	.	gene	29781	31647	.	+	.	ID=OP2727.5;Name=KH2013:KH.L165.4;Parent=OP2727;Note=SL1:0,SL2:0.29195722276392,SL2:SL1-ratio:Inf,intercistronic distance:NA,downstream in operon
KhL166	.	operon	20882	30410	.	-	.	ID=OP2728;Name=OP2728;size=2;genes=KH2013:KH.L166.6,KH2013:KH.L166.5
KhL166	.	gene	20882	27894	.	-	.	ID=OP2728.2;Name=KH2013:KH.L166.6;Parent=OP2728;Note=SL1:0,SL2:0.047947074746394,SL2:SL1-ratio:Inf,intercistronic distance:NA,downstream in operon
KhL166	.	gene	29680	30410	.	-	.	ID=OP2728.1;Name=KH2013:KH.L166.5;Parent=OP2728;Note=SL1:0,SL2:0,SL2:SL1-ratio:NaN,intercistronic distance:1786,upstream in operon
KhL167	.	operon	3861	19849	.	+	.	ID=OP2729;Name=OP2729;size=2;genes=KH2013:KH.L167.5,KH2013:KH.L167.3
KhL167	.	gene	3861	11724	.	+	.	ID=OP2729.1;Name=KH2013:KH.L167.5;Parent=OP2729;Note=SL1:0,SL2:0.0964637684738366,SL2:SL1-ratio:Inf,intercistronic distance:3337,downstream in operon
KhL167	.	gene	15061	19849	.	+	.	ID=OP2729.2;Name=KH2013:KH.L167.3;Parent=OP2729;Note=SL1:0,SL2:0.118449429653364,SL2:SL1-ratio:Inf,intercistronic distance:NA,downstream in operon
KhL167	.	operon	28516	31952	.	-	.	ID=OP2730;Name=OP2730;size=1;genes=KH2013:KH.L167.4
KhL167	.	gene	28516	31952	.	-	.	ID=OP2730.1;Name=KH2013:KH.L167.4;Parent=OP2730;Note=SL1:0,SL2:0.0490596780566559,SL2:SL1-ratio:Inf,intercistronic distance:NA,downstream in operon
KhL168	.	operon	19637	80817	.	-	.	ID=OP2731;Name=OP2731;size=5;genes=KH2013:KH.L168.7,KH2013:KH.L168.3,KH2013:KH.L168.9,KH2013:KH.L168.8,KH2013:KH.L168.4
KhL168	.	gene	19637	23709	.	-	.	ID=OP2731.5;Name=KH2013:KH.L168.7;Parent=OP2731;Note=SL1:0,SL2:0.0490596780566559,SL2:SL1-ratio:Inf,intercistronic distance:NA,downstream in operon
KhL168	.	gene	47663	60165	.	-	.	ID=OP2731.4;Name=KH2013:KH.L168.3;Parent=OP2731;Note=SL1:0,SL2:0.113443349232572,SL2:SL1-ratio:Inf,intercistronic distance:23954,downstream in operon
KhL168	.	gene	47663	66659	.	-	.	ID=OP2731.3;Name=KH2013:KH.L168.9;Parent=OP2731;Note=SL1:0,SL2:0.638032551164758,SL2:SL1-ratio:Inf,intercistronic distance:-12502,downstream in operon
KhL168	.	gene	61399	66659	.	-	.	ID=OP2731.2;Name=KH2013:KH.L168.8;Parent=OP2731;Note=SL1:0,SL2:0.573593109413392,SL2:SL1-ratio:Inf,intercistronic distance:-5260,downstream in operon
KhL168	.	gene	68420	80817	.	-	.	ID=OP2731.1;Name=KH2013:KH.L168.4;Parent=OP2731;Note=SL1:0,SL2:0.124937874641834,SL2:SL1-ratio:Inf,intercistronic distance:1761,downstream in operon
KhL168	.	operon	24744	27548	.	+	.	ID=OP2732;Name=OP2732;size=1;genes=KH2013:KH.L168.1
KhL168	.	gene	24744	27548	.	+	.	ID=OP2732.1;Name=KH2013:KH.L168.1;Parent=OP2732;Note=SL1:0,SL2:0.163910655943108,SL2:SL1-ratio:Inf,intercistronic distance:NA,downstream in operon
KhL168	.	operon	28633	48006	.	+	.	ID=OP2733;Name=OP2733;size=3;genes=KH2013:KH.L168.5,KH2013:KH.L168.6,KH2013:KH.L168.2
KhL168	.	gene	28633	28769	.	+	.	ID=OP2733.1;Name=KH2013:KH.L168.5;Parent=OP2733;Note=SL1:0,SL2:0,SL2:SL1-ratio:NaN,intercistronic distance:281,upstream in operon
KhL168	.	gene	29050	33516	.	+	.	ID=OP2733.2;Name=KH2013:KH.L168.6;Parent=OP2733;Note=SL1:0,SL2:1.58501705433697,SL2:SL1-ratio:Inf,intercistronic distance:1941,downstream in operon
KhL168	.	gene	35457	48006	.	+	.	ID=OP2733.3;Name=KH2013:KH.L168.2;Parent=OP2733;Note=SL1:0,SL2:0.119081316613188,SL2:SL1-ratio:Inf,intercistronic distance:NA,downstream in operon
KhL169	.	operon	1609	44237	.	+	.	ID=OP2734;Name=OP2734;size=2;genes=KH2013:KH.L169.5,KH2013:KH.L169.1
KhL169	.	gene	1609	5667	.	+	.	ID=OP2734.1;Name=KH2013:KH.L169.5;Parent=OP2734;Note=SL1:0,SL2:0,SL2:SL1-ratio:NaN,intercistronic distance:27991,upstream in operon
KhL169	.	gene	33658	44237	.	+	.	ID=OP2734.2;Name=KH2013:KH.L169.1;Parent=OP2734;Note=SL1:0,SL2:0.133297725877625,SL2:SL1-ratio:Inf,intercistronic distance:NA,downstream in operon
KhL169	.	operon	1609	30906	.	-	.	ID=OP2735;Name=OP2735;size=2;genes=KH2013:KH.L169.2,KH2013:KH.L169.3
KhL169	.	gene	1609	17389	.	-	.	ID=OP2735.2;Name=KH2013:KH.L169.2;Parent=OP2735;Note=SL1:0,SL2:1.33158600799478,SL2:SL1-ratio:Inf,intercistronic distance:NA,downstream in operon
KhL169	.	gene	21611	30906	.	-	.	ID=OP2735.1;Name=KH2013:KH.L169.3;Parent=OP2735;Note=SL1:0,SL2:0,SL2:SL1-ratio:NaN,intercistronic distance:4222,upstream in operon
KhL17	.	operon	5401	24075	.	+	.	ID=OP2736;Name=OP2736;size=2;genes=KH2013:KH.L17.8,KH2013:KH.L17.9
KhL17	.	gene	5401	10109	.	+	.	ID=OP2736.1;Name=KH2013:KH.L17.8;Parent=OP2736;Note=SL1:0,SL2:0.0837563949355723,SL2:SL1-ratio:Inf,intercistronic distance:4195,downstream in operon
KhL17	.	gene	14304	24075	.	+	.	ID=OP2736.2;Name=KH2013:KH.L17.9;Parent=OP2736;Note=SL1:0,SL2:0.205271377251915,SL2:SL1-ratio:Inf,intercistronic distance:NA,downstream in operon
KhL17	.	operon	31995	49418	.	+	.	ID=OP2737;Name=OP2737;size=3;genes=KH2013:KH.L17.6,KH2013:KH.L17.5,KH2013:KH.L17.12
KhL17	.	gene	31995	37756	.	+	.	ID=OP2737.1;Name=KH2013:KH.L17.6;Parent=OP2737;Note=SL1:0,SL2:0,SL2:SL1-ratio:NaN,intercistronic distance:2203,upstream in operon
KhL17	.	gene	39959	45790	.	+	.	ID=OP2737.2;Name=KH2013:KH.L17.5;Parent=OP2737;Note=SL1:0,SL2:0.0839986206390288,SL2:SL1-ratio:Inf,intercistronic distance:1739,downstream in operon
KhL17	.	gene	47529	49418	.	+	.	ID=OP2737.3;Name=KH2013:KH.L17.12;Parent=OP2737;Note=SL1:0,SL2:0.193260441180332,SL2:SL1-ratio:Inf,intercistronic distance:NA,downstream in operon
KhL17	.	operon	45715	63271	.	-	.	ID=OP2738;Name=OP2738;size=2;genes=KH2013:KH.L17.11,KH2013:KH.L17.15
KhL17	.	gene	45715	46115	.	-	.	ID=OP2738.2;Name=KH2013:KH.L17.11;Parent=OP2738;Note=SL1:0,SL2:0.359921168487289,SL2:SL1-ratio:Inf,intercistronic distance:NA,downstream in operon
KhL17	.	gene	59800	63271	.	-	.	ID=OP2738.1;Name=KH2013:KH.L17.15;Parent=OP2738;Note=SL1:0,SL2:0,SL2:SL1-ratio:NaN,intercistronic distance:13685,upstream in operon
KhL170	.	operon	43476	58359	.	-	.	ID=OP2739;Name=OP2739;size=2;genes=KH2013:KH.L170.80,KH2013:KH.L170.27
KhL170	.	gene	43476	46878	.	-	.	ID=OP2739.2;Name=KH2013:KH.L170.80;Parent=OP2739;Note=SL1:0,SL2:0.1072129184552,SL2:SL1-ratio:Inf,intercistronic distance:NA,downstream in operon
KhL170	.	gene	47872	58359	.	-	.	ID=OP2739.1;Name=KH2013:KH.L170.27;Parent=OP2739;Note=SL1:0,SL2:0,SL2:SL1-ratio:NaN,intercistronic distance:994,upstream in operon
KhL170	.	operon	58360	185949	.	-	.	ID=OP2740;Name=OP2740;size=9;genes=KH2013:KH.L170.78,KH2013:KH.L170.48,KH2013:KH.L170.51,KH2013:KH.L170.46,KH2013:KH.L170.28,KH2013:KH.L170.45,KH2013:KH.L170.37,KH2013:KH.L170.18,KH2013:KH.L170.97
KhL170	.	gene	58360	70345	.	-	.	ID=OP2740.9;Name=KH2013:KH.L170.78;Parent=OP2740;Note=SL1:0,SL2:0.095327894114351,SL2:SL1-ratio:Inf,intercistronic distance:NA,downstream in operon
KhL170	.	gene	78656	85983	.	-	.	ID=OP2740.8;Name=KH2013:KH.L170.48;Parent=OP2740;Note=SL1:0,SL2:0.225295171064942,SL2:SL1-ratio:Inf,intercistronic distance:8311,downstream in operon
KhL170	.	gene	88233	91028	.	-	.	ID=OP2740.7;Name=KH2013:KH.L170.51;Parent=OP2740;Note=SL1:0,SL2:0.268170054872861,SL2:SL1-ratio:Inf,intercistronic distance:2250,downstream in operon
KhL170	.	gene	91717	97652	.	-	.	ID=OP2740.6;Name=KH2013:KH.L170.46;Parent=OP2740;Note=SL1:0,SL2:0.293458922296686,SL2:SL1-ratio:Inf,intercistronic distance:689,downstream in operon
KhL170	.	gene	99119	107536	.	-	.	ID=OP2740.5;Name=KH2013:KH.L170.28;Parent=OP2740;Note=SL1:0,SL2:0.0981193561133118,SL2:SL1-ratio:Inf,intercistronic distance:1467,downstream in operon
KhL170	.	gene	118625	121486	.	-	.	ID=OP2740.4;Name=KH2013:KH.L170.45;Parent=OP2740;Note=SL1:0,SL2:0.241947677030274,SL2:SL1-ratio:Inf,intercistronic distance:11089,downstream in operon
KhL170	.	gene	123927	125992	.	-	.	ID=OP2740.3;Name=KH2013:KH.L170.37;Parent=OP2740;Note=SL1:0,SL2:0.0847163795012629,SL2:SL1-ratio:Inf,intercistronic distance:2441,downstream in operon
KhL170	.	gene	133943	136320	.	-	.	ID=OP2740.2;Name=KH2013:KH.L170.18;Parent=OP2740;Note=SL1:0,SL2:0.436670147049547,SL2:SL1-ratio:Inf,intercistronic distance:7951,downstream in operon
KhL170	.	gene	182472	185949	.	-	.	ID=OP2740.1;Name=KH2013:KH.L170.97;Parent=OP2740;Note=SL1:0,SL2:0,SL2:SL1-ratio:NaN,intercistronic distance:46152,upstream in operon
KhL170	.	operon	73036	77128	.	+	.	ID=OP2741;Name=OP2741;size=3;genes=KH2013:KH.L170.75,KH2013:KH.L170.42,KH2013:KH.L170.96
KhL170	.	gene	73036	73258	.	+	.	ID=OP2741.1;Name=KH2013:KH.L170.75;Parent=OP2741;Note=SL1:0,SL2:0,SL2:SL1-ratio:NaN,intercistronic distance:575,upstream in operon
KhL170	.	gene	73833	75196	.	+	.	ID=OP2741.2;Name=KH2013:KH.L170.42;Parent=OP2741;Note=SL1:0,SL2:2.48836463578101,SL2:SL1-ratio:Inf,intercistronic distance:809,downstream in operon
KhL170	.	gene	76005	77128	.	+	.	ID=OP2741.3;Name=KH2013:KH.L170.96;Parent=OP2741;Note=SL1:0,SL2:0.255891773244238,SL2:SL1-ratio:Inf,intercistronic distance:NA,downstream in operon
KhL170	.	operon	107646	133796	.	+	.	ID=OP2742;Name=OP2742;size=6;genes=KH2013:KH.L170.82,KH2013:KH.L170.74,KH2013:KH.L170.13,KH2013:KH.L170.23,KH2013:KH.L170.68,KH2013:KH.L170.61
KhL170	.	gene	107646	110933	.	+	.	ID=OP2742.1;Name=KH2013:KH.L170.82;Parent=OP2742;Note=SL1:0,SL2:0,SL2:SL1-ratio:NaN,intercistronic distance:453,upstream in operon
KhL170	.	gene	111386	115907	.	+	.	ID=OP2742.2;Name=KH2013:KH.L170.74;Parent=OP2742;Note=SL1:0,SL2:0.921568639980763,SL2:SL1-ratio:Inf,intercistronic distance:145,downstream in operon
KhL170	.	gene	116052	119071	.	+	.	ID=OP2742.3;Name=KH2013:KH.L170.13;Parent=OP2742;Note=SL1:0,SL2:0.2407104424282,SL2:SL1-ratio:Inf,intercistronic distance:2678,downstream in operon
KhL170	.	gene	121749	124294	.	+	.	ID=OP2742.4;Name=KH2013:KH.L170.23;Parent=OP2742;Note=SL1:0,SL2:0.108098956821506,SL2:SL1-ratio:Inf,intercistronic distance:2729,downstream in operon
KhL170	.	gene	127023	131244	.	+	.	ID=OP2742.5;Name=KH2013:KH.L170.68;Parent=OP2742;Note=SL1:0,SL2:0.180366223183053,SL2:SL1-ratio:Inf,intercistronic distance:644,downstream in operon
KhL170	.	gene	131888	133796	.	+	.	ID=OP2742.6;Name=KH2013:KH.L170.61;Parent=OP2742;Note=SL1:0,SL2:0.232351149945181,SL2:SL1-ratio:Inf,intercistronic distance:NA,downstream in operon
KhL170	.	operon	149380	182189	.	+	.	ID=OP2743;Name=OP2743;size=5;genes=KH2013:KH.L170.5,KH2013:KH.L170.10,KH2013:KH.L170.77,KH2013:KH.L170.2,KH2013:KH.L170.52
KhL170	.	gene	149380	150995	.	+	.	ID=OP2743.1;Name=KH2013:KH.L170.5;Parent=OP2743;Note=SL1:0,SL2:0,SL2:SL1-ratio:NaN,intercistronic distance:10839,upstream in operon
KhL170	.	gene	161834	172450	.	+	.	ID=OP2743.2;Name=KH2013:KH.L170.10;Parent=OP2743;Note=SL1:0,SL2:0.0877943818621512,SL2:SL1-ratio:Inf,intercistronic distance:2071,downstream in operon
KhL170	.	gene	174521	177802	.	+	.	ID=OP2743.3;Name=KH2013:KH.L170.77;Parent=OP2743;Note=SL1:0,SL2:0.134454331724919,SL2:SL1-ratio:Inf,intercistronic distance:632,downstream in operon
KhL170	.	gene	178434	179630	.	+	.	ID=OP2743.4;Name=KH2013:KH.L170.2;Parent=OP2743;Note=SL1:0,SL2:2.26912858342725,SL2:SL1-ratio:Inf,intercistronic distance:1,downstream in operon
KhL170	.	gene	179631	182189	.	+	.	ID=OP2743.5;Name=KH2013:KH.L170.52;Parent=OP2743;Note=SL1:0,SL2:0.141788452791316,SL2:SL1-ratio:Inf,intercistronic distance:NA,downstream in operon
KhL170	.	operon	195282	257182	.	-	.	ID=OP2744;Name=OP2744;size=3;genes=KH2013:KH.L170.59,KH2013:KH.L170.71,KH2013:KH.L170.15
KhL170	.	gene	195282	197820	.	-	.	ID=OP2744.3;Name=KH2013:KH.L170.59;Parent=OP2744;Note=SL1:0,SL2:0.221227979541266,SL2:SL1-ratio:Inf,intercistronic distance:NA,downstream in operon
KhL170	.	gene	198140	201323	.	-	.	ID=OP2744.2;Name=KH2013:KH.L170.71;Parent=OP2744;Note=SL1:0,SL2:0.0837563949355723,SL2:SL1-ratio:Inf,intercistronic distance:320,downstream in operon
KhL170	.	gene	256800	257182	.	-	.	ID=OP2744.1;Name=KH2013:KH.L170.15;Parent=OP2744;Note=SL1:0,SL2:0,SL2:SL1-ratio:NaN,intercistronic distance:55477,upstream in operon
KhL170	.	operon	214355	263805	.	+	.	ID=OP2745;Name=OP2745;size=6;genes=KH2013:KH.L170.70,KH2013:KH.L170.16,KH2013:KH.L170.87,KH2013:KH.L170.66,KH2013:KH.L170.8,KH2013:KH.L170.67
KhL170	.	gene	214355	214524	.	+	.	ID=OP2745.1;Name=KH2013:KH.L170.70;Parent=OP2745;Note=SL1:0,SL2:0,SL2:SL1-ratio:NaN,intercistronic distance:7518,upstream in operon
KhL170	.	gene	222042	235602	.	+	.	ID=OP2745.2;Name=KH2013:KH.L170.16;Parent=OP2745;Note=SL1:0,SL2:0.234230390090566,SL2:SL1-ratio:Inf,intercistronic distance:610,downstream in operon
KhL170	.	gene	236212	237682	.	+	.	ID=OP2745.3;Name=KH2013:KH.L170.87;Parent=OP2745;Note=SL1:0,SL2:0.489304746148484,SL2:SL1-ratio:Inf,intercistronic distance:278,downstream in operon
KhL170	.	gene	237960	250397	.	+	.	ID=OP2745.4;Name=KH2013:KH.L170.66;Parent=OP2745;Note=SL1:0,SL2:0.69452189333122,SL2:SL1-ratio:Inf,intercistronic distance:709,downstream in operon
KhL170	.	gene	251106	260821	.	+	.	ID=OP2745.5;Name=KH2013:KH.L170.8;Parent=OP2745;Note=SL1:0,SL2:0.176744533068201,SL2:SL1-ratio:Inf,intercistronic distance:541,downstream in operon
KhL170	.	gene	261362	263805	.	+	.	ID=OP2745.6;Name=KH2013:KH.L170.67;Parent=OP2745;Note=SL1:0,SL2:0.139618652408839,SL2:SL1-ratio:Inf,intercistronic distance:NA,downstream in operon
KhL170	.	operon	298850	312468	.	+	.	ID=OP2746;Name=OP2746;size=2;genes=KH2013:KH.L170.50,KH2013:KH.L170.44
KhL170	.	gene	298850	302941	.	+	.	ID=OP2746.1;Name=KH2013:KH.L170.50;Parent=OP2746;Note=SL1:0,SL2:0,SL2:SL1-ratio:NaN,intercistronic distance:6753,upstream in operon
KhL170	.	gene	309694	312468	.	+	.	ID=OP2746.2;Name=KH2013:KH.L170.44;Parent=OP2746;Note=SL1:0,SL2:0.0476639470571755,SL2:SL1-ratio:Inf,intercistronic distance:NA,downstream in operon
KhL170	.	operon	312468	340257	.	-	.	ID=OP2747;Name=OP2747;size=5;genes=KH2013:KH.L170.11,KH2013:KH.L170.93,KH2013:KH.L170.24,KH2013:KH.L170.35,KH2013:KH.L170.39
KhL170	.	gene	312468	315696	.	-	.	ID=OP2747.5;Name=KH2013:KH.L170.11;Parent=OP2747;Note=SL1:0,SL2:0.104091749672443,SL2:SL1-ratio:Inf,intercistronic distance:NA,downstream in operon
KhL170	.	gene	315697	317161	.	-	.	ID=OP2747.4;Name=KH2013:KH.L170.93;Parent=OP2747;Note=SL1:0,SL2:0.686269539124326,SL2:SL1-ratio:Inf,intercistronic distance:1,downstream in operon
KhL170	.	gene	317770	322080	.	-	.	ID=OP2747.3;Name=KH2013:KH.L170.24;Parent=OP2747;Note=SL1:0,SL2:0.163332074290225,SL2:SL1-ratio:Inf,intercistronic distance:609,downstream in operon
KhL170	.	gene	324328	329144	.	-	.	ID=OP2747.2;Name=KH2013:KH.L170.35;Parent=OP2747;Note=SL1:0,SL2:0.0483567771624053,SL2:SL1-ratio:Inf,intercistronic distance:2248,downstream in operon
KhL170	.	gene	335234	340257	.	-	.	ID=OP2747.1;Name=KH2013:KH.L170.39;Parent=OP2747;Note=SL1:0,SL2:0,SL2:SL1-ratio:NaN,intercistronic distance:6090,upstream in operon
KhL170	.	operon	341961	357073	.	-	.	ID=OP2748;Name=OP2748;size=2;genes=KH2013:KH.L170.49,KH2013:KH.L170.32
KhL170	.	gene	341961	353140	.	-	.	ID=OP2748.2;Name=KH2013:KH.L170.49;Parent=OP2748;Note=SL1:0,SL2:0.0966302205901658,SL2:SL1-ratio:Inf,intercistronic distance:NA,downstream in operon
KhL170	.	gene	354029	357073	.	-	.	ID=OP2748.1;Name=KH2013:KH.L170.32;Parent=OP2748;Note=SL1:0,SL2:0,SL2:SL1-ratio:NaN,intercistronic distance:889,upstream in operon
KhL170	.	operon	356110	359860	.	+	.	ID=OP2749;Name=OP2749;size=3;genes=KH2013:KH.L170.7,KH2013:KH.L170.101,KH2013:KH.L170.19
KhL170	.	gene	356110	357048	.	+	.	ID=OP2749.1;Name=KH2013:KH.L170.7;Parent=OP2749;Note=SL1:0,SL2:0,SL2:SL1-ratio:NaN,intercistronic distance:-225,upstream in operon
KhL170	.	gene	356823	358183	.	+	.	ID=OP2749.2;Name=KH2013:KH.L170.101;Parent=OP2749;Note=SL1:0,SL2:0.227688386049422,SL2:SL1-ratio:Inf,intercistronic distance:-813,downstream in operon
KhL170	.	gene	357370	359860	.	+	.	ID=OP2749.3;Name=KH2013:KH.L170.19;Parent=OP2749;Note=SL1:0,SL2:0.227688386049422,SL2:SL1-ratio:Inf,intercistronic distance:NA,downstream in operon
KhL170	.	operon	361160	483716	.	+	.	ID=OP2750;Name=OP2750;size=6;genes=KH2013:KH.L170.85,KH2013:KH.L170.1,KH2013:KH.L170.60,KH2013:KH.L170.72,KH2013:KH.L170.56,KH2013:KH.L170.89
KhL170	.	gene	361160	363924	.	+	.	ID=OP2750.1;Name=KH2013:KH.L170.85;Parent=OP2750;Note=SL1:0,SL2:0,SL2:SL1-ratio:NaN,intercistronic distance:5749,upstream in operon
KhL170	.	gene	369673	399801	.	+	.	ID=OP2750.2;Name=KH2013:KH.L170.1;Parent=OP2750;Note=SL1:0,SL2:0.325868396967226,SL2:SL1-ratio:Inf,intercistronic distance:13155,downstream in operon
KhL170	.	gene	412956	420330	.	+	.	ID=OP2750.3;Name=KH2013:KH.L170.60;Parent=OP2750;Note=SL1:0,SL2:0.394437318699501,SL2:SL1-ratio:Inf,intercistronic distance:9356,downstream in operon
KhL170	.	gene	429686	451066	.	+	.	ID=OP2750.4;Name=KH2013:KH.L170.72;Parent=OP2750;Note=SL1:0,SL2:0.149157489572566,SL2:SL1-ratio:Inf,intercistronic distance:4073,downstream in operon
KhL170	.	gene	455139	465059	.	+	.	ID=OP2750.5;Name=KH2013:KH.L170.56;Parent=OP2750;Note=SL1:0,SL2:0.0490596780566559,SL2:SL1-ratio:Inf,intercistronic distance:4770,downstream in operon
KhL170	.	gene	469829	483716	.	+	.	ID=OP2750.6;Name=KH2013:KH.L170.89;Parent=OP2750;Note=SL1:0,SL2:0.885238257709656,SL2:SL1-ratio:Inf,intercistronic distance:NA,downstream in operon
KhL170	.	operon	523019	605542	.	+	.	ID=OP2751;Name=OP2751;size=4;genes=KH2013:KH.L170.36,KH2013:KH.L170.76,KH2013:KH.L170.29,KH2013:KH.L170.25
KhL170	.	gene	523019	529184	.	+	.	ID=OP2751.1;Name=KH2013:KH.L170.36;Parent=OP2751;Note=SL1:0,SL2:0,SL2:SL1-ratio:NaN,intercistronic distance:34629,upstream in operon
KhL170	.	gene	563813	566017	.	+	.	ID=OP2751.2;Name=KH2013:KH.L170.76;Parent=OP2751;Note=SL1:0,SL2:0.126621409516092,SL2:SL1-ratio:Inf,intercistronic distance:22734,downstream in operon
KhL170	.	gene	588751	593211	.	+	.	ID=OP2751.3;Name=KH2013:KH.L170.29;Parent=OP2751;Note=SL1:0,SL2:0.476621233529368,SL2:SL1-ratio:Inf,intercistronic distance:10695,downstream in operon
KhL170	.	gene	603906	605542	.	+	.	ID=OP2751.4;Name=KH2013:KH.L170.25;Parent=OP2751;Note=SL1:0,SL2:0.0972880406366396,SL2:SL1-ratio:Inf,intercistronic distance:NA,downstream in operon
KhL170	.	operon	535191	547435	.	-	.	ID=OP2752;Name=OP2752;size=2;genes=KH2013:KH.L170.4,KH2013:KH.L170.100
KhL170	.	gene	535191	542451	.	-	.	ID=OP2752.2;Name=KH2013:KH.L170.4;Parent=OP2752;Note=SL1:0,SL2:0.150098434130511,SL2:SL1-ratio:Inf,intercistronic distance:NA,downstream in operon
KhL170	.	gene	543854	547435	.	-	.	ID=OP2752.1;Name=KH2013:KH.L170.100;Parent=OP2752;Note=SL1:0,SL2:0,SL2:SL1-ratio:NaN,intercistronic distance:1403,upstream in operon
KhL170	.	operon	555344	621799	.	-	.	ID=OP2753;Name=OP2753;size=4;genes=KH2013:KH.L170.20,KH2013:KH.L170.38,KH2013:KH.L170.55,KH2013:KH.L170.22
KhL170	.	gene	555344	565704	.	-	.	ID=OP2753.4;Name=KH2013:KH.L170.20;Parent=OP2753;Note=SL1:0,SL2:0.0655615299219613,SL2:SL1-ratio:Inf,intercistronic distance:NA,downstream in operon
KhL170	.	gene	571373	573287	.	-	.	ID=OP2753.3;Name=KH2013:KH.L170.38;Parent=OP2753;Note=SL1:0,SL2:0.0877943818621513,SL2:SL1-ratio:Inf,intercistronic distance:5669,downstream in operon
KhL170	.	gene	609751	613184	.	-	.	ID=OP2753.2;Name=KH2013:KH.L170.55;Parent=OP2753;Note=SL1:0,SL2:0.0842539146757426,SL2:SL1-ratio:Inf,intercistronic distance:36464,downstream in operon
KhL170	.	gene	619226	621799	.	-	.	ID=OP2753.1;Name=KH2013:KH.L170.22;Parent=OP2753;Note=SL1:0,SL2:0,SL2:SL1-ratio:NaN,intercistronic distance:6042,upstream in operon
KhL170	.	operon	623225	682617	.	+	.	ID=OP2754;Name=OP2754;size=3;genes=KH2013:KH.L170.83,KH2013:KH.L170.31,KH2013:KH.L170.14
KhL170	.	gene	623225	628120	.	+	.	ID=OP2754.1;Name=KH2013:KH.L170.83;Parent=OP2754;Note=SL1:0,SL2:0,SL2:SL1-ratio:NaN,intercistronic distance:1115,upstream in operon
KhL170	.	gene	629235	633875	.	+	.	ID=OP2754.2;Name=KH2013:KH.L170.31;Parent=OP2754;Note=SL1:0,SL2:0.354973501969922,SL2:SL1-ratio:Inf,intercistronic distance:46382,downstream in operon
KhL170	.	gene	680257	682617	.	+	.	ID=OP2754.3;Name=KH2013:KH.L170.14;Parent=OP2754;Note=SL1:0,SL2:0.0483567771624053,SL2:SL1-ratio:Inf,intercistronic distance:NA,downstream in operon
KhL170	.	operon	635044	681460	.	-	.	ID=OP2755;Name=OP2755;size=2;genes=KH2013:KH.L170.69,KH2013:KH.L170.34
KhL170	.	gene	635044	658199	.	-	.	ID=OP2755.2;Name=KH2013:KH.L170.69;Parent=OP2755;Note=SL1:0,SL2:0.913661652590805,SL2:SL1-ratio:Inf,intercistronic distance:NA,downstream in operon
KhL170	.	gene	680797	681460	.	-	.	ID=OP2755.1;Name=KH2013:KH.L170.34;Parent=OP2755;Note=SL1:0,SL2:0,SL2:SL1-ratio:NaN,intercistronic distance:22598,upstream in operon
KhL170	.	operon	688722	714177	.	-	.	ID=OP2756;Name=OP2756;size=4;genes=KH2013:KH.L170.9,KH2013:KH.L170.91,KH2013:KH.L170.12,KH2013:KH.L170.33
KhL170	.	gene	688722	700443	.	-	.	ID=OP2756.4;Name=KH2013:KH.L170.9;Parent=OP2756;Note=SL1:0,SL2:0.302007446929199,SL2:SL1-ratio:Inf,intercistronic distance:NA,downstream in operon
KhL170	.	gene	702524	703444	.	-	.	ID=OP2756.3;Name=KH2013:KH.L170.91;Parent=OP2756;Note=SL1:0,SL2:0.19220624987115,SL2:SL1-ratio:Inf,intercistronic distance:2081,downstream in operon
KhL170	.	gene	703445	706561	.	-	.	ID=OP2756.2;Name=KH2013:KH.L170.12;Parent=OP2756;Note=SL1:0,SL2:0.195946430976991,SL2:SL1-ratio:Inf,intercistronic distance:1,downstream in operon
KhL170	.	gene	708243	714177	.	-	.	ID=OP2756.1;Name=KH2013:KH.L170.33;Parent=OP2756;Note=SL1:0,SL2:0.568147498819551,SL2:SL1-ratio:Inf,intercistronic distance:1682,downstream in operon
KhL170	.	operon	709146	738060	.	+	.	ID=OP2757;Name=OP2757;size=3;genes=KH2013:KH.L170.94,KH2013:KH.L170.47,KH2013:KH.L170.92
KhL170	.	gene	709146	712886	.	+	.	ID=OP2757.1;Name=KH2013:KH.L170.94;Parent=OP2757;Note=SL1:0,SL2:0,SL2:SL1-ratio:NaN,intercistronic distance:13369,upstream in operon
KhL170	.	gene	726255	738060	.	+	.	ID=OP2757.2;Name=KH2013:KH.L170.47;Parent=OP2757;Note=SL1:0,SL2:0.114033136918547,SL2:SL1-ratio:Inf,intercistronic distance:-10609,downstream in operon
KhL170	.	gene	727451	729024	.	+	.	ID=OP2757.3;Name=KH2013:KH.L170.92;Parent=OP2757;Note=SL1:0,SL2:0.134529933462732,SL2:SL1-ratio:Inf,intercistronic distance:NA,downstream in operon
KhL171	.	operon	2237	21407	.	+	.	ID=OP2758;Name=OP2758;size=2;genes=KH2013:KH.L171.3,KH2013:KH.L171.18
KhL171	.	gene	2237	14603	.	+	.	ID=OP2758.1;Name=KH2013:KH.L171.3;Parent=OP2758;Note=SL1:0,SL2:0.301852337674672,SL2:SL1-ratio:Inf,intercistronic distance:4336,downstream in operon
KhL171	.	gene	18939	21407	.	+	.	ID=OP2758.2;Name=KH2013:KH.L171.18;Parent=OP2758;Note=SL1:0,SL2:0.168507829351485,SL2:SL1-ratio:Inf,intercistronic distance:NA,downstream in operon
KhL171	.	operon	21633	47265	.	+	.	ID=OP2759;Name=OP2759;size=2;genes=KH2013:KH.L171.9,KH2013:KH.L171.1
KhL171	.	gene	21633	22104	.	+	.	ID=OP2759.1;Name=KH2013:KH.L171.9;Parent=OP2759;Note=SL1:0,SL2:0,SL2:SL1-ratio:NaN,intercistronic distance:15676,upstream in operon
KhL171	.	gene	37780	47265	.	+	.	ID=OP2759.2;Name=KH2013:KH.L171.1;Parent=OP2759;Note=SL1:0,SL2:0.0981193561133118,SL2:SL1-ratio:Inf,intercistronic distance:NA,downstream in operon
KhL171	.	operon	24858	151992	.	-	.	ID=OP2760;Name=OP2760;size=3;genes=KH2013:KH.L171.5,KH2013:KH.L171.15,KH2013:KH.L171.7
KhL171	.	gene	24858	32589	.	-	.	ID=OP2760.3;Name=KH2013:KH.L171.5;Parent=OP2760;Note=SL1:0,SL2:1.94776482778573,SL2:SL1-ratio:Inf,intercistronic distance:NA,downstream in operon
KhL171	.	gene	92779	96013	.	-	.	ID=OP2760.2;Name=KH2013:KH.L171.15;Parent=OP2760;Note=SL1:0,SL2:1.25266695985734,SL2:SL1-ratio:Inf,intercistronic distance:60190,downstream in operon
KhL171	.	gene	115432	151992	.	-	.	ID=OP2760.1;Name=KH2013:KH.L171.7;Parent=OP2760;Note=SL1:0,SL2:0,SL2:SL1-ratio:NaN,intercistronic distance:19419,upstream in operon
KhL171	.	operon	53159	74811	.	+	.	ID=OP2761;Name=OP2761;size=2;genes=KH2013:KH.L171.22,KH2013:KH.L171.4
KhL171	.	gene	53159	57396	.	+	.	ID=OP2761.1;Name=KH2013:KH.L171.22;Parent=OP2761;Note=SL1:0,SL2:0,SL2:SL1-ratio:NaN,intercistronic distance:8208,upstream in operon
KhL171	.	gene	65604	74811	.	+	.	ID=OP2761.2;Name=KH2013:KH.L171.4;Parent=OP2761;Note=SL1:0,SL2:0.0483567771624053,SL2:SL1-ratio:Inf,intercistronic distance:NA,downstream in operon
KhL171	.	operon	84912	182403	.	+	.	ID=OP2762;Name=OP2762;size=5;genes=KH2013:KH.L171.2,KH2013:KH.L171.6,KH2013:KH.L171.17,KH2013:KH.L171.11,KH2013:KH.L171.23
KhL171	.	gene	84912	89024	.	+	.	ID=OP2762.1;Name=KH2013:KH.L171.2;Parent=OP2762;Note=SL1:0,SL2:0,SL2:SL1-ratio:NaN,intercistronic distance:10699,upstream in operon
KhL171	.	gene	99723	104792	.	+	.	ID=OP2762.2;Name=KH2013:KH.L171.6;Parent=OP2762;Note=SL1:0,SL2:0.0482318842369183,SL2:SL1-ratio:Inf,intercistronic distance:1189,downstream in operon
KhL171	.	gene	105981	114548	.	+	.	ID=OP2762.3;Name=KH2013:KH.L171.17;Parent=OP2762;Note=SL1:0,SL2:0.13758606652504,SL2:SL1-ratio:Inf,intercistronic distance:55602,downstream in operon
KhL171	.	gene	170150	181419	.	+	.	ID=OP2762.4;Name=KH2013:KH.L171.11;Parent=OP2762;Note=SL1:0,SL2:0.143980363602978,SL2:SL1-ratio:Inf,intercistronic distance:159,downstream in operon
KhL171	.	gene	181578	182403	.	+	.	ID=OP2762.5;Name=KH2013:KH.L171.23;Parent=OP2762;Note=SL1:0,SL2:0.077548580091686,SL2:SL1-ratio:Inf,intercistronic distance:NA,downstream in operon
KhL171	.	operon	161542	188436	.	-	.	ID=OP2763;Name=OP2763;size=2;genes=KH2013:KH.L171.14,KH2013:KH.L171.16
KhL171	.	gene	161542	162365	.	-	.	ID=OP2763.2;Name=KH2013:KH.L171.14;Parent=OP2763;Note=SL1:0,SL2:0.0482318842369183,SL2:SL1-ratio:Inf,intercistronic distance:NA,downstream in operon
KhL171	.	gene	182405	188436	.	-	.	ID=OP2763.1;Name=KH2013:KH.L171.16;Parent=OP2763;Note=SL1:0,SL2:0,SL2:SL1-ratio:NaN,intercistronic distance:20040,upstream in operon
KhL171	.	operon	182404	201473	.	+	.	ID=OP2764;Name=OP2764;size=2;genes=KH2013:KH.L171.8,KH2013:KH.L171.10
KhL171	.	gene	182404	183670	.	+	.	ID=OP2764.1;Name=KH2013:KH.L171.8;Parent=OP2764;Note=SL1:0,SL2:0,SL2:SL1-ratio:NaN,intercistronic distance:12099,upstream in operon
KhL171	.	gene	195769	201473	.	+	.	ID=OP2764.2;Name=KH2013:KH.L171.10;Parent=OP2764;Note=SL1:0,SL2:1.45638855767005,SL2:SL1-ratio:Inf,intercistronic distance:NA,downstream in operon
KhL171	.	operon	195505	196024	.	-	.	ID=OP2765;Name=OP2765;size=1;genes=KH2013:KH.L171.24
KhL171	.	gene	195505	196024	.	-	.	ID=OP2765.1;Name=KH2013:KH.L171.24;Parent=OP2765;Note=SL1:0,SL2:0.183194136322085,SL2:SL1-ratio:Inf,intercistronic distance:NA,downstream in operon
KhL172	.	operon	5452	16111	.	-	.	ID=OP2766;Name=OP2766;size=2;genes=KH2013:KH.L172.10,KH2013:KH.L172.3
KhL172	.	gene	5452	7782	.	-	.	ID=OP2766.2;Name=KH2013:KH.L172.10;Parent=OP2766;Note=SL1:0,SL2:0.129333311600537,SL2:SL1-ratio:Inf,intercistronic distance:NA,downstream in operon
KhL172	.	gene	14318	16111	.	-	.	ID=OP2766.1;Name=KH2013:KH.L172.3;Parent=OP2766;Note=SL1:0,SL2:0,SL2:SL1-ratio:NaN,intercistronic distance:6536,upstream in operon
KhL172	.	operon	10567	32218	.	+	.	ID=OP2767;Name=OP2767;size=4;genes=KH2013:KH.L172.29,KH2013:KH.L172.13,KH2013:KH.L172.32,KH2013:KH.L172.27
KhL172	.	gene	10567	14596	.	+	.	ID=OP2767.1;Name=KH2013:KH.L172.29;Parent=OP2767;Note=SL1:0,SL2:0,SL2:SL1-ratio:NaN,intercistronic distance:1751,upstream in operon
KhL172	.	gene	16347	19373	.	+	.	ID=OP2767.2;Name=KH2013:KH.L172.13;Parent=OP2767;Note=SL1:0,SL2:0.42864875844337,SL2:SL1-ratio:Inf,intercistronic distance:1,downstream in operon
KhL172	.	gene	19374	25109	.	+	.	ID=OP2767.3;Name=KH2013:KH.L172.32;Parent=OP2767;Note=SL1:0,SL2:0.162555133773551,SL2:SL1-ratio:Inf,intercistronic distance:2813,downstream in operon
KhL172	.	gene	27922	32218	.	+	.	ID=OP2767.4;Name=KH2013:KH.L172.27;Parent=OP2767;Note=SL1:0,SL2:0.0482318842369183,SL2:SL1-ratio:Inf,intercistronic distance:NA,downstream in operon
KhL172	.	operon	37529	48290	.	+	.	ID=OP2768;Name=OP2768;size=3;genes=KH2013:KH.L172.33,KH2013:KH.L172.8,KH2013:KH.L172.2
KhL172	.	gene	37529	38479	.	+	.	ID=OP2768.1;Name=KH2013:KH.L172.33;Parent=OP2768;Note=SL1:0,SL2:0,SL2:SL1-ratio:NaN,intercistronic distance:1,upstream in operon
KhL172	.	gene	38480	44375	.	+	.	ID=OP2768.2;Name=KH2013:KH.L172.8;Parent=OP2768;Note=SL1:0,SL2:0.0950939716427371,SL2:SL1-ratio:Inf,intercistronic distance:509,downstream in operon
KhL172	.	gene	44884	48290	.	+	.	ID=OP2768.3;Name=KH2013:KH.L172.2;Parent=OP2768;Note=SL1:0,SL2:0.182887454169562,SL2:SL1-ratio:Inf,intercistronic distance:NA,downstream in operon
KhL172	.	operon	52995	76650	.	+	.	ID=OP2769;Name=OP2769;size=5;genes=KH2013:KH.L172.26,KH2013:KH.L172.15,KH2013:KH.L172.1,KH2013:KH.L172.31,KH2013:KH.L172.17
KhL172	.	gene	52995	54367	.	+	.	ID=OP2769.1;Name=KH2013:KH.L172.26;Parent=OP2769;Note=SL1:0,SL2:0,SL2:SL1-ratio:NaN,intercistronic distance:6967,upstream in operon
KhL172	.	gene	61334	63766	.	+	.	ID=OP2769.2;Name=KH2013:KH.L172.15;Parent=OP2769;Note=SL1:0,SL2:0.104091749672443,SL2:SL1-ratio:Inf,intercistronic distance:501,downstream in operon
KhL172	.	gene	64267	69322	.	+	.	ID=OP2769.3;Name=KH2013:KH.L172.1;Parent=OP2769;Note=SL1:0,SL2:0.204997339184107,SL2:SL1-ratio:Inf,intercistronic distance:-21,downstream in operon
KhL172	.	gene	69301	70465	.	+	.	ID=OP2769.4;Name=KH2013:KH.L172.31;Parent=OP2769;Note=SL1:0,SL2:0.436997005560897,SL2:SL1-ratio:Inf,intercistronic distance:968,downstream in operon
KhL172	.	gene	71433	76650	.	+	.	ID=OP2769.5;Name=KH2013:KH.L172.17;Parent=OP2769;Note=SL1:0,SL2:0.318838752435146,SL2:SL1-ratio:Inf,intercistronic distance:NA,downstream in operon
KhL172	.	operon	54356	60764	.	-	.	ID=OP2770;Name=OP2770;size=2;genes=KH2013:KH.L172.14,KH2013:KH.L172.22
KhL172	.	gene	54356	58049	.	-	.	ID=OP2770.2;Name=KH2013:KH.L172.14;Parent=OP2770;Note=SL1:0,SL2:0.10049947933377,SL2:SL1-ratio:Inf,intercistronic distance:NA,downstream in operon
KhL172	.	gene	58050	60764	.	-	.	ID=OP2770.1;Name=KH2013:KH.L172.22;Parent=OP2770;Note=SL1:0,SL2:0,SL2:SL1-ratio:NaN,intercistronic distance:1,upstream in operon
KhL172	.	operon	77014	103473	.	+	.	ID=OP2771;Name=OP2771;size=7;genes=KH2013:KH.L172.9,KH2013:KH.L172.12,KH2013:KH.L172.34,KH2013:KH.L172.19,KH2013:KH.L172.6,KH2013:KH.L172.18,KH2013:KH.L172.5
KhL172	.	gene	77014	78005	.	+	.	ID=OP2771.1;Name=KH2013:KH.L172.9;Parent=OP2771;Note=SL1:0,SL2:0,SL2:SL1-ratio:NaN,intercistronic distance:-25,upstream in operon
KhL172	.	gene	77980	79803	.	+	.	ID=OP2771.2;Name=KH2013:KH.L172.12;Parent=OP2771;Note=SL1:0,SL2:1.55101099810305,SL2:SL1-ratio:Inf,intercistronic distance:287,downstream in operon
KhL172	.	gene	80090	81226	.	+	.	ID=OP2771.3;Name=KH2013:KH.L172.34;Parent=OP2771;Note=SL1:0,SL2:0.241947677030274,SL2:SL1-ratio:Inf,intercistronic distance:1042,downstream in operon
KhL172	.	gene	82268	87013	.	+	.	ID=OP2771.4;Name=KH2013:KH.L172.19;Parent=OP2771;Note=SL1:0,SL2:0.0608732244887675,SL2:SL1-ratio:Inf,intercistronic distance:1,downstream in operon
KhL172	.	gene	87014	92979	.	+	.	ID=OP2771.5;Name=KH2013:KH.L172.6;Parent=OP2771;Note=SL1:0,SL2:0.346219645075563,SL2:SL1-ratio:Inf,intercistronic distance:1,downstream in operon
KhL172	.	gene	92980	94092	.	+	.	ID=OP2771.6;Name=KH2013:KH.L172.18;Parent=OP2771;Note=SL1:0,SL2:0.298359901869127,SL2:SL1-ratio:Inf,intercistronic distance:863,downstream in operon
KhL172	.	gene	94955	103473	.	+	.	ID=OP2771.7;Name=KH2013:KH.L172.5;Parent=OP2771;Note=SL1:0,SL2:0.122580956754174,SL2:SL1-ratio:Inf,intercistronic distance:NA,downstream in operon
KhL172	.	operon	102486	105757	.	-	.	ID=OP2772;Name=OP2772;size=1;genes=KH2013:KH.L172.30
KhL172	.	gene	102486	105757	.	-	.	ID=OP2772.1;Name=KH2013:KH.L172.30;Parent=OP2772;Note=SL1:0,SL2:0.214108258731012,SL2:SL1-ratio:Inf,intercistronic distance:NA,downstream in operon
KhL173	.	operon	4412	8863	.	+	.	ID=OP2773;Name=OP2773;size=2;genes=KH2013:KH.L173.4,KH2013:KH.L173.9
KhL173	.	gene	4412	6729	.	+	.	ID=OP2773.1;Name=KH2013:KH.L173.4;Parent=OP2773;Note=SL1:0,SL2:0.047947074746394,SL2:SL1-ratio:Inf,intercistronic distance:1,downstream in operon
KhL173	.	gene	6730	8863	.	+	.	ID=OP2773.2;Name=KH2013:KH.L173.9;Parent=OP2773;Note=SL1:0,SL2:0.172459246005915,SL2:SL1-ratio:Inf,intercistronic distance:NA,downstream in operon
KhL173	.	operon	10749	24308	.	+	.	ID=OP2774;Name=OP2774;size=2;genes=KH2013:KH.L173.1,KH2013:KH.L173.7
KhL173	.	gene	10749	18315	.	+	.	ID=OP2774.1;Name=KH2013:KH.L173.1;Parent=OP2774;Note=SL1:0,SL2:0,SL2:SL1-ratio:NaN,intercistronic distance:3576,upstream in operon
KhL173	.	gene	21891	24308	.	+	.	ID=OP2774.2;Name=KH2013:KH.L173.7;Parent=OP2774;Note=SL1:0,SL2:0.175014309177445,SL2:SL1-ratio:Inf,intercistronic distance:NA,downstream in operon
KhL173	.	operon	40146	51480	.	+	.	ID=OP2775;Name=OP2775;size=3;genes=KH2013:KH.L173.6,KH2013:KH.L173.2,KH2013:KH.L173.5
KhL173	.	gene	40146	41084	.	+	.	ID=OP2775.1;Name=KH2013:KH.L173.6;Parent=OP2775;Note=SL1:0,SL2:0,SL2:SL1-ratio:NaN,intercistronic distance:272,upstream in operon
KhL173	.	gene	41356	44645	.	+	.	ID=OP2775.2;Name=KH2013:KH.L173.2;Parent=OP2775;Note=SL1:0,SL2:0.100071572539604,SL2:SL1-ratio:Inf,intercistronic distance:243,downstream in operon
KhL173	.	gene	44888	51480	.	+	.	ID=OP2775.3;Name=KH2013:KH.L173.5;Parent=OP2775;Note=SL1:0,SL2:0.171095890760841,SL2:SL1-ratio:Inf,intercistronic distance:NA,downstream in operon
KhL18	.	operon	27902	42728	.	-	.	ID=OP2776;Name=OP2776;size=2;genes=KH2013:KH.L18.62,KH2013:KH.L18.99
KhL18	.	gene	27902	37086	.	-	.	ID=OP2776.2;Name=KH2013:KH.L18.62;Parent=OP2776;Note=SL1:0,SL2:0.553857304157576,SL2:SL1-ratio:Inf,intercistronic distance:NA,downstream in operon
KhL18	.	gene	42430	42728	.	-	.	ID=OP2776.1;Name=KH2013:KH.L18.99;Parent=OP2776;Note=SL1:0,SL2:0,SL2:SL1-ratio:NaN,intercistronic distance:5344,upstream in operon
KhL18	.	operon	36906	40062	.	+	.	ID=OP2777;Name=OP2777;size=2;genes=KH2013:KH.L18.36,KH2013:KH.L18.105
KhL18	.	gene	36906	38619	.	+	.	ID=OP2777.1;Name=KH2013:KH.L18.36;Parent=OP2777;Note=SL1:0,SL2:0.254379538281836,SL2:SL1-ratio:Inf,intercistronic distance:231,downstream in operon
KhL18	.	gene	38850	40062	.	+	.	ID=OP2777.2;Name=KH2013:KH.L18.105;Parent=OP2777;Note=SL1:0,SL2:0.0981193561133118,SL2:SL1-ratio:Inf,intercistronic distance:NA,downstream in operon
KhL18	.	operon	40063	135194	.	+	.	ID=OP2778;Name=OP2778;size=5;genes=KH2013:KH.L18.83,KH2013:KH.L18.101,KH2013:KH.L18.76,KH2013:KH.L18.23,KH2013:KH.L18.26
KhL18	.	gene	40063	45371	.	+	.	ID=OP2778.1;Name=KH2013:KH.L18.83;Parent=OP2778;Note=SL1:0,SL2:0,SL2:SL1-ratio:NaN,intercistronic distance:18696,upstream in operon
KhL18	.	gene	64067	80772	.	+	.	ID=OP2778.2;Name=KH2013:KH.L18.101;Parent=OP2778;Note=SL1:0,SL2:0.173131541831945,SL2:SL1-ratio:Inf,intercistronic distance:7080,downstream in operon
KhL18	.	gene	87852	98808	.	+	.	ID=OP2778.3;Name=KH2013:KH.L18.76;Parent=OP2778;Note=SL1:0,SL2:0.0846889960087961,SL2:SL1-ratio:Inf,intercistronic distance:15877,downstream in operon
KhL18	.	gene	114685	121202	.	+	.	ID=OP2778.4;Name=KH2013:KH.L18.23;Parent=OP2778;Note=SL1:0,SL2:0.122580956754174,SL2:SL1-ratio:Inf,intercistronic distance:8056,downstream in operon
KhL18	.	gene	129258	135194	.	+	.	ID=OP2778.5;Name=KH2013:KH.L18.26;Parent=OP2778;Note=SL1:0,SL2:0.243248823054825,SL2:SL1-ratio:Inf,intercistronic distance:NA,downstream in operon
KhL18	.	operon	46153	80785	.	-	.	ID=OP2779;Name=OP2779;size=4;genes=KH2013:KH.L18.70,KH2013:KH.L18.107,KH2013:KH.L18.52,KH2013:KH.L18.56
KhL18	.	gene	46153	48449	.	-	.	ID=OP2779.4;Name=KH2013:KH.L18.70;Parent=OP2779;Note=SL1:0,SL2:0.0482318842369183,SL2:SL1-ratio:Inf,intercistronic distance:NA,downstream in operon
KhL18	.	gene	52282	54059	.	-	.	ID=OP2779.3;Name=KH2013:KH.L18.107;Parent=OP2779;Note=SL1:0,SL2:0.824250688804365,SL2:SL1-ratio:Inf,intercistronic distance:3833,downstream in operon
KhL18	.	gene	54248	60430	.	-	.	ID=OP2779.2;Name=KH2013:KH.L18.52;Parent=OP2779;Note=SL1:0,SL2:0.189762620418573,SL2:SL1-ratio:Inf,intercistronic distance:189,downstream in operon
KhL18	.	gene	80199	80785	.	-	.	ID=OP2779.1;Name=KH2013:KH.L18.56;Parent=OP2779;Note=SL1:0,SL2:0,SL2:SL1-ratio:NaN,intercistronic distance:19769,upstream in operon
KhL18	.	operon	81433	103284	.	-	.	ID=OP2780;Name=OP2780;size=2;genes=KH2013:KH.L18.14,KH2013:KH.L18.125
KhL18	.	gene	81433	85976	.	-	.	ID=OP2780.2;Name=KH2013:KH.L18.14;Parent=OP2780;Note=SL1:0,SL2:0.676582372847645,SL2:SL1-ratio:Inf,intercistronic distance:NA,downstream in operon
KhL18	.	gene	99091	103284	.	-	.	ID=OP2780.1;Name=KH2013:KH.L18.125;Parent=OP2780;Note=SL1:0,SL2:0,SL2:SL1-ratio:NaN,intercistronic distance:13115,upstream in operon
KhL18	.	operon	108266	142761	.	-	.	ID=OP2781;Name=OP2781;size=4;genes=KH2013:KH.L18.135,KH2013:KH.L18.40,KH2013:KH.L18.67,KH2013:KH.L18.72
KhL18	.	gene	108266	113777	.	-	.	ID=OP2781.4;Name=KH2013:KH.L18.135;Parent=OP2781;Note=SL1:0,SL2:0.135614806764934,SL2:SL1-ratio:Inf,intercistronic distance:NA,downstream in operon
KhL18	.	gene	121196	128804	.	-	.	ID=OP2781.3;Name=KH2013:KH.L18.40;Parent=OP2781;Note=SL1:0,SL2:0.047947074746394,SL2:SL1-ratio:Inf,intercistronic distance:7419,downstream in operon
KhL18	.	gene	126966	128180	.	-	.	ID=OP2781.2;Name=KH2013:KH.L18.67;Parent=OP2781;Note=SL1:0,SL2:0.183194136322085,SL2:SL1-ratio:Inf,intercistronic distance:-1838,downstream in operon
KhL18	.	gene	140104	142761	.	-	.	ID=OP2781.1;Name=KH2013:KH.L18.72;Parent=OP2781;Note=SL1:0,SL2:0,SL2:SL1-ratio:NaN,intercistronic distance:11924,upstream in operon
KhL18	.	operon	148619	232985	.	-	.	ID=OP2782;Name=OP2782;size=5;genes=KH2013:KH.L18.16,KH2013:KH.L18.7,KH2013:KH.L18.18,KH2013:KH.L18.131,KH2013:KH.L18.25
KhL18	.	gene	148619	152165	.	-	.	ID=OP2782.5;Name=KH2013:KH.L18.16;Parent=OP2782;Note=SL1:0,SL2:0.112723923188638,SL2:SL1-ratio:Inf,intercistronic distance:NA,downstream in operon
KhL18	.	gene	152474	165829	.	-	.	ID=OP2782.4;Name=KH2013:KH.L18.7;Parent=OP2782;Note=SL1:0,SL2:0.252818882442211,SL2:SL1-ratio:Inf,intercistronic distance:309,downstream in operon
KhL18	.	gene	170465	171775	.	-	.	ID=OP2782.3;Name=KH2013:KH.L18.18;Parent=OP2782;Note=SL1:0,SL2:2.17045308500212,SL2:SL1-ratio:Inf,intercistronic distance:4636,downstream in operon
KhL18	.	gene	208285	209701	.	-	.	ID=OP2782.2;Name=KH2013:KH.L18.131;Parent=OP2782;Note=SL1:0,SL2:0.180826056253983,SL2:SL1-ratio:Inf,intercistronic distance:36510,downstream in operon
KhL18	.	gene	227828	232985	.	-	.	ID=OP2782.1;Name=KH2013:KH.L18.25;Parent=OP2782;Note=SL1:0,SL2:0,SL2:SL1-ratio:NaN,intercistronic distance:18127,upstream in operon
KhL18	.	operon	150636	187415	.	+	.	ID=OP2783;Name=OP2783;size=4;genes=KH2013:KH.L18.115,KH2013:KH.L18.90,KH2013:KH.L18.24,KH2013:KH.L18.47
KhL18	.	gene	150636	152432	.	+	.	ID=OP2783.1;Name=KH2013:KH.L18.115;Parent=OP2783;Note=SL1:0,SL2:0,SL2:SL1-ratio:NaN,intercistronic distance:14025,upstream in operon
KhL18	.	gene	166457	170590	.	+	.	ID=OP2783.2;Name=KH2013:KH.L18.90;Parent=OP2783;Note=SL1:0,SL2:0.238112396080266,SL2:SL1-ratio:Inf,intercistronic distance:6641,downstream in operon
KhL18	.	gene	177231	182414	.	+	.	ID=OP2783.3;Name=KH2013:KH.L18.24;Parent=OP2783;Note=SL1:0,SL2:0.0486440203183198,SL2:SL1-ratio:Inf,intercistronic distance:1581,downstream in operon
KhL18	.	gene	183995	187415	.	+	.	ID=OP2783.4;Name=KH2013:KH.L18.47;Parent=OP2783;Note=SL1:0,SL2:0.108908958505652,SL2:SL1-ratio:Inf,intercistronic distance:NA,downstream in operon
KhL18	.	operon	202091	221338	.	+	.	ID=OP2784;Name=OP2784;size=4;genes=KH2013:KH.L18.58,KH2013:KH.L18.77,KH2013:KH.L18.48,KH2013:KH.L18.93
KhL18	.	gene	202091	206172	.	+	.	ID=OP2784.1;Name=KH2013:KH.L18.58;Parent=OP2784;Note=SL1:0,SL2:0,SL2:SL1-ratio:NaN,intercistronic distance:402,upstream in operon
KhL18	.	gene	206574	208572	.	+	.	ID=OP2784.2;Name=KH2013:KH.L18.77;Parent=OP2784;Note=SL1:0,SL2:0.0696824470624384,SL2:SL1-ratio:Inf,intercistronic distance:6111,downstream in operon
KhL18	.	gene	214683	218406	.	+	.	ID=OP2784.3;Name=KH2013:KH.L18.48;Parent=OP2784;Note=SL1:0,SL2:0.364240242580338,SL2:SL1-ratio:Inf,intercistronic distance:1,downstream in operon
KhL18	.	gene	218407	221338	.	+	.	ID=OP2784.4;Name=KH2013:KH.L18.93;Parent=OP2784;Note=SL1:0,SL2:0.0483567771624053,SL2:SL1-ratio:Inf,intercistronic distance:NA,downstream in operon
KhL18	.	operon	221339	224523	.	+	.	ID=OP2785;Name=OP2785;size=2;genes=KH2013:KH.L18.4,KH2013:KH.L18.133
KhL18	.	gene	221339	224050	.	+	.	ID=OP2785.1;Name=KH2013:KH.L18.4;Parent=OP2785;Note=SL1:0,SL2:0,SL2:SL1-ratio:NaN,intercistronic distance:1,upstream in operon
KhL18	.	gene	224051	224523	.	+	.	ID=OP2785.2;Name=KH2013:KH.L18.133;Parent=OP2785;Note=SL1:0,SL2:0.095819211717977,SL2:SL1-ratio:Inf,intercistronic distance:NA,downstream in operon
KhL18	.	operon	227243	270332	.	+	.	ID=OP2786;Name=OP2786;size=3;genes=KH2013:KH.L18.1,KH2013:KH.L18.88,KH2013:KH.L18.92
KhL18	.	gene	227243	230802	.	+	.	ID=OP2786.1;Name=KH2013:KH.L18.1;Parent=OP2786;Note=SL1:0,SL2:0,SL2:SL1-ratio:NaN,intercistronic distance:3220,upstream in operon
KhL18	.	gene	234022	263033	.	+	.	ID=OP2786.2;Name=KH2013:KH.L18.88;Parent=OP2786;Note=SL1:0,SL2:0.147179034169968,SL2:SL1-ratio:Inf,intercistronic distance:2877,downstream in operon
KhL18	.	gene	265910	270332	.	+	.	ID=OP2786.3;Name=KH2013:KH.L18.92;Parent=OP2786;Note=SL1:0,SL2:0.195738158145686,SL2:SL1-ratio:Inf,intercistronic distance:NA,downstream in operon
KhL18	.	operon	274938	351941	.	+	.	ID=OP2787;Name=OP2787;size=8;genes=KH2013:KH.L18.30,KH2013:KH.L18.55,KH2013:KH.L18.113,KH2013:KH.L18.65,KH2013:KH.L18.50,KH2013:KH.L18.57,KH2013:KH.L18.102,KH2013:KH.L18.138
KhL18	.	gene	274938	276943	.	+	.	ID=OP2787.1;Name=KH2013:KH.L18.30;Parent=OP2787;Note=SL1:0,SL2:0,SL2:SL1-ratio:NaN,intercistronic distance:1460,upstream in operon
KhL18	.	gene	278403	280117	.	+	.	ID=OP2787.2;Name=KH2013:KH.L18.55;Parent=OP2787;Note=SL1:0,SL2:0.0476639470571755,SL2:SL1-ratio:Inf,intercistronic distance:18848,downstream in operon
KhL18	.	gene	298965	303615	.	+	.	ID=OP2787.3;Name=KH2013:KH.L18.113;Parent=OP2787;Note=SL1:0,SL2:0.0696824470624384,SL2:SL1-ratio:Inf,intercistronic distance:4662,downstream in operon
KhL18	.	gene	308277	319770	.	+	.	ID=OP2787.4;Name=KH2013:KH.L18.65;Parent=OP2787;Note=SL1:0,SL2:0.0490596780566559,SL2:SL1-ratio:Inf,intercistronic distance:4441,downstream in operon
KhL18	.	gene	324211	333883	.	+	.	ID=OP2787.5;Name=KH2013:KH.L18.50;Parent=OP2787;Note=SL1:0,SL2:0.284465648436116,SL2:SL1-ratio:Inf,intercistronic distance:1,downstream in operon
KhL18	.	gene	333884	336214	.	+	.	ID=OP2787.6;Name=KH2013:KH.L18.57;Parent=OP2787;Note=SL1:0,SL2:0.11744586778775,SL2:SL1-ratio:Inf,intercistronic distance:1,downstream in operon
KhL18	.	gene	336215	338835	.	+	.	ID=OP2787.7;Name=KH2013:KH.L18.102;Parent=OP2787;Note=SL1:0,SL2:0.610632021447942,SL2:SL1-ratio:Inf,intercistronic distance:7989,downstream in operon
KhL18	.	gene	346824	351941	.	+	.	ID=OP2787.8;Name=KH2013:KH.L18.138;Parent=OP2787;Note=SL1:0,SL2:0.237038314406602,SL2:SL1-ratio:Inf,intercistronic distance:NA,downstream in operon
KhL18	.	operon	286234	296470	.	-	.	ID=OP2788;Name=OP2788;size=2;genes=KH2013:KH.L18.74,KH2013:KH.L18.29
KhL18	.	gene	286234	294507	.	-	.	ID=OP2788.2;Name=KH2013:KH.L18.74;Parent=OP2788;Note=SL1:0,SL2:0.0476639470571755,SL2:SL1-ratio:Inf,intercistronic distance:NA,downstream in operon
KhL18	.	gene	295331	296470	.	-	.	ID=OP2788.1;Name=KH2013:KH.L18.29;Parent=OP2788;Note=SL1:0,SL2:0,SL2:SL1-ratio:NaN,intercistronic distance:824,upstream in operon
KhL18	.	operon	296619	303016	.	-	.	ID=OP2789;Name=OP2789;size=2;genes=KH2013:KH.L18.5,KH2013:KH.L18.34
KhL18	.	gene	296619	298267	.	-	.	ID=OP2789.2;Name=KH2013:KH.L18.5;Parent=OP2789;Note=SL1:0,SL2:0.122580956754174,SL2:SL1-ratio:Inf,intercistronic distance:NA,downstream in operon
KhL18	.	gene	302035	303016	.	-	.	ID=OP2789.1;Name=KH2013:KH.L18.34;Parent=OP2789;Note=SL1:0,SL2:0,SL2:SL1-ratio:NaN,intercistronic distance:3768,upstream in operon
KhL18	.	operon	319853	344782	.	-	.	ID=OP2790;Name=OP2790;size=2;genes=KH2013:KH.L18.38,KH2013:KH.L18.111
KhL18	.	gene	319853	321817	.	-	.	ID=OP2790.2;Name=KH2013:KH.L18.38;Parent=OP2790;Note=SL1:0,SL2:0.526871286613274,SL2:SL1-ratio:Inf,intercistronic distance:NA,downstream in operon
KhL18	.	gene	341041	344782	.	-	.	ID=OP2790.1;Name=KH2013:KH.L18.111;Parent=OP2790;Note=SL1:0,SL2:0,SL2:SL1-ratio:NaN,intercistronic distance:19224,upstream in operon
KhL18	.	operon	352871	367531	.	-	.	ID=OP2791;Name=OP2791;size=3;genes=KH2013:KH.L18.27,KH2013:KH.L18.9,KH2013:KH.L18.49
KhL18	.	gene	352871	355078	.	-	.	ID=OP2791.3;Name=KH2013:KH.L18.27;Parent=OP2791;Note=SL1:0,SL2:0.095327894114351,SL2:SL1-ratio:Inf,intercistronic distance:NA,downstream in operon
KhL18	.	gene	356522	360082	.	-	.	ID=OP2791.2;Name=KH2013:KH.L18.9;Parent=OP2791;Note=SL1:0,SL2:0.0964637684738366,SL2:SL1-ratio:Inf,intercistronic distance:1444,downstream in operon
KhL18	.	gene	365568	367531	.	-	.	ID=OP2791.1;Name=KH2013:KH.L18.49;Parent=OP2791;Note=SL1:0,SL2:0,SL2:SL1-ratio:NaN,intercistronic distance:5486,upstream in operon
KhL18	.	operon	364271	394466	.	+	.	ID=OP2792;Name=OP2792;size=3;genes=KH2013:KH.L18.45,KH2013:KH.L18.22,KH2013:KH.L18.117
KhL18	.	gene	364271	365588	.	+	.	ID=OP2792.1;Name=KH2013:KH.L18.45;Parent=OP2792;Note=SL1:0,SL2:0,SL2:SL1-ratio:NaN,intercistronic distance:7351,upstream in operon
KhL18	.	gene	372939	375765	.	+	.	ID=OP2792.2;Name=KH2013:KH.L18.22;Parent=OP2792;Note=SL1:0,SL2:0.298070380422871,SL2:SL1-ratio:Inf,intercistronic distance:14109,downstream in operon
KhL18	.	gene	389874	394466	.	+	.	ID=OP2792.3;Name=KH2013:KH.L18.117;Parent=OP2792;Note=SL1:0,SL2:0.288913814166371,SL2:SL1-ratio:Inf,intercistronic distance:NA,downstream in operon
KhL18	.	operon	379751	413725	.	-	.	ID=OP2793;Name=OP2793;size=3;genes=KH2013:KH.L18.12,KH2013:KH.L18.33,KH2013:KH.L18.64
KhL18	.	gene	379751	387741	.	-	.	ID=OP2793.3;Name=KH2013:KH.L18.12;Parent=OP2793;Note=SL1:0,SL2:0.0608732244887675,SL2:SL1-ratio:Inf,intercistronic distance:NA,downstream in operon
KhL18	.	gene	392267	394881	.	-	.	ID=OP2793.2;Name=KH2013:KH.L18.33;Parent=OP2793;Note=SL1:0,SL2:0.511994500096946,SL2:SL1-ratio:Inf,intercistronic distance:4526,downstream in operon
KhL18	.	gene	412107	413725	.	-	.	ID=OP2793.1;Name=KH2013:KH.L18.64;Parent=OP2793;Note=SL1:0,SL2:0,SL2:SL1-ratio:NaN,intercistronic distance:17226,upstream in operon
KhL18	.	operon	402228	447607	.	+	.	ID=OP2794;Name=OP2794;size=5;genes=KH2013:KH.L18.137,KH2013:KH.L18.84,KH2013:KH.L18.61,KH2013:KH.L18.11,KH2013:KH.L18.78
KhL18	.	gene	402228	402821	.	+	.	ID=OP2794.1;Name=KH2013:KH.L18.137;Parent=OP2794;Note=SL1:0,SL2:0,SL2:SL1-ratio:NaN,intercistronic distance:110,upstream in operon
KhL18	.	gene	402931	422389	.	+	.	ID=OP2794.2;Name=KH2013:KH.L18.84;Parent=OP2794;Note=SL1:0,SL2:0.116446289320467,SL2:SL1-ratio:Inf,intercistronic distance:-6255,downstream in operon
KhL18	.	gene	416134	433478	.	+	.	ID=OP2794.3;Name=KH2013:KH.L18.61;Parent=OP2794;Note=SL1:0,SL2:0.443556144092284,SL2:SL1-ratio:Inf,intercistronic distance:6284,downstream in operon
KhL18	.	gene	439762	441996	.	+	.	ID=OP2794.4;Name=KH2013:KH.L18.11;Parent=OP2794;Note=SL1:0,SL2:0.268923859874861,SL2:SL1-ratio:Inf,intercistronic distance:492,downstream in operon
KhL18	.	gene	442488	447607	.	+	.	ID=OP2794.5;Name=KH2013:KH.L18.78;Parent=OP2794;Note=SL1:0,SL2:0.223658124516501,SL2:SL1-ratio:Inf,intercistronic distance:NA,downstream in operon
KhL18	.	operon	433025	439539	.	-	.	ID=OP2795;Name=OP2795;size=2;genes=KH2013:KH.L18.120,KH2013:KH.L18.123
KhL18	.	gene	433025	436055	.	-	.	ID=OP2795.2;Name=KH2013:KH.L18.120;Parent=OP2795;Note=SL1:0,SL2:0.295187594291324,SL2:SL1-ratio:Inf,intercistronic distance:NA,downstream in operon
KhL18	.	gene	436056	439539	.	-	.	ID=OP2795.1;Name=KH2013:KH.L18.123;Parent=OP2795;Note=SL1:0,SL2:0,SL2:SL1-ratio:NaN,intercistronic distance:1,upstream in operon
KhL18	.	operon	459111	536795	.	-	.	ID=OP2796;Name=OP2796;size=5;genes=KH2013:KH.L18.119,KH2013:KH.L18.71,KH2013:KH.L18.122,KH2013:KH.L18.46,KH2013:KH.L18.128
KhL18	.	gene	459111	480712	.	-	.	ID=OP2796.5;Name=KH2013:KH.L18.119;Parent=OP2796;Note=SL1:0,SL2:0.374742762603794,SL2:SL1-ratio:Inf,intercistronic distance:NA,downstream in operon
KhL18	.	gene	506897	509933	.	-	.	ID=OP2796.4;Name=KH2013:KH.L18.71;Parent=OP2796;Note=SL1:0,SL2:0.095327894114351,SL2:SL1-ratio:Inf,intercistronic distance:26185,downstream in operon
KhL18	.	gene	509934	510821	.	-	.	ID=OP2796.3;Name=KH2013:KH.L18.122;Parent=OP2796;Note=SL1:0,SL2:0.225295171064942,SL2:SL1-ratio:Inf,intercistronic distance:1,downstream in operon
KhL18	.	gene	511033	521227	.	-	.	ID=OP2796.2;Name=KH2013:KH.L18.46;Parent=OP2796;Note=SL1:0,SL2:0.108952138741279,SL2:SL1-ratio:Inf,intercistronic distance:212,downstream in operon
KhL18	.	gene	523023	536795	.	-	.	ID=OP2796.1;Name=KH2013:KH.L18.128;Parent=OP2796;Note=SL1:0,SL2:0,SL2:SL1-ratio:NaN,intercistronic distance:1796,upstream in operon
KhL18	.	operon	555695	592252	.	-	.	ID=OP2797;Name=OP2797;size=3;genes=KH2013:KH.L18.132,KH2013:KH.L18.20,KH2013:KH.L18.129
KhL18	.	gene	555695	559628	.	-	.	ID=OP2797.3;Name=KH2013:KH.L18.132;Parent=OP2797;Note=SL1:0,SL2:0.803995834670164,SL2:SL1-ratio:Inf,intercistronic distance:NA,downstream in operon
KhL18	.	gene	560953	572004	.	-	.	ID=OP2797.2;Name=KH2013:KH.L18.20;Parent=OP2797;Note=SL1:0,SL2:0.409375943901146,SL2:SL1-ratio:Inf,intercistronic distance:1325,downstream in operon
KhL18	.	gene	588390	592252	.	-	.	ID=OP2797.1;Name=KH2013:KH.L18.129;Parent=OP2797;Note=SL1:0,SL2:0,SL2:SL1-ratio:NaN,intercistronic distance:16386,upstream in operon
KhL18	.	operon	596709	641214	.	+	.	ID=OP2798;Name=OP2798;size=3;genes=KH2013:KH.L18.82,KH2013:KH.L18.81,KH2013:KH.L18.114
KhL18	.	gene	596709	601615	.	+	.	ID=OP2798.1;Name=KH2013:KH.L18.82;Parent=OP2798;Note=SL1:0,SL2:0,SL2:SL1-ratio:NaN,intercistronic distance:25049,upstream in operon
KhL18	.	gene	626664	629313	.	+	.	ID=OP2798.2;Name=KH2013:KH.L18.81;Parent=OP2798;Note=SL1:0,SL2:0.150499886802603,SL2:SL1-ratio:Inf,intercistronic distance:6005,downstream in operon
KhL18	.	gene	635318	641214	.	+	.	ID=OP2798.3;Name=KH2013:KH.L18.114;Parent=OP2798;Note=SL1:0,SL2:0.330749645512465,SL2:SL1-ratio:Inf,intercistronic distance:NA,downstream in operon
KhL18	.	operon	601609	710493	.	-	.	ID=OP2799;Name=OP2799;size=5;genes=KH2013:KH.L18.32,KH2013:KH.L18.85,KH2013:KH.L18.97,KH2013:KH.L18.94,KH2013:KH.L18.73
KhL18	.	gene	601609	608397	.	-	.	ID=OP2799.5;Name=KH2013:KH.L18.32;Parent=OP2799;Note=SL1:0,SL2:0.205077053146406,SL2:SL1-ratio:Inf,intercistronic distance:NA,downstream in operon
KhL18	.	gene	609148	614115	.	-	.	ID=OP2799.4;Name=KH2013:KH.L18.85;Parent=OP2799;Note=SL1:0,SL2:1.44617161168925,SL2:SL1-ratio:Inf,intercistronic distance:751,downstream in operon
KhL18	.	gene	615137	624882	.	-	.	ID=OP2799.3;Name=KH2013:KH.L18.97;Parent=OP2799;Note=SL1:0,SL2:0.171303318930753,SL2:SL1-ratio:Inf,intercistronic distance:1022,downstream in operon
KhL18	.	gene	630526	634851	.	-	.	ID=OP2799.2;Name=KH2013:KH.L18.94;Parent=OP2799;Note=SL1:0,SL2:0.501703993159256,SL2:SL1-ratio:Inf,intercistronic distance:5644,downstream in operon
KhL18	.	gene	708465	710493	.	-	.	ID=OP2799.1;Name=KH2013:KH.L18.73;Parent=OP2799;Note=SL1:0,SL2:0,SL2:SL1-ratio:NaN,intercistronic distance:73614,upstream in operon
KhL18	.	operon	661327	686373	.	+	.	ID=OP2800;Name=OP2800;size=2;genes=KH2013:KH.L18.121,KH2013:KH.L18.10
KhL18	.	gene	661327	666123	.	+	.	ID=OP2800.1;Name=KH2013:KH.L18.121;Parent=OP2800;Note=SL1:0,SL2:0,SL2:SL1-ratio:NaN,intercistronic distance:3473,upstream in operon
KhL18	.	gene	669596	686373	.	+	.	ID=OP2800.2;Name=KH2013:KH.L18.10;Parent=OP2800;Note=SL1:0,SL2:0.257477408839719,SL2:SL1-ratio:Inf,intercistronic distance:NA,downstream in operon
KhL18	.	operon	686728	708017	.	+	.	ID=OP2801;Name=OP2801;size=2;genes=KH2013:KH.L18.15,KH2013:KH.L18.21
KhL18	.	gene	686728	693855	.	+	.	ID=OP2801.1;Name=KH2013:KH.L18.15;Parent=OP2801;Note=SL1:0,SL2:0,SL2:SL1-ratio:NaN,intercistronic distance:702,upstream in operon
KhL18	.	gene	694557	708017	.	+	.	ID=OP2801.2;Name=KH2013:KH.L18.21;Parent=OP2801;Note=SL1:0,SL2:0.159532979216684,SL2:SL1-ratio:Inf,intercistronic distance:NA,downstream in operon
KhL18	.	operon	719986	729232	.	+	.	ID=OP2802;Name=OP2802;size=2;genes=KH2013:KH.L18.51,KH2013:KH.L18.87
KhL18	.	gene	719986	720793	.	+	.	ID=OP2802.1;Name=KH2013:KH.L18.51;Parent=OP2802;Note=SL1:0,SL2:0,SL2:SL1-ratio:NaN,intercistronic distance:328,upstream in operon
KhL18	.	gene	721121	729232	.	+	.	ID=OP2802.2;Name=KH2013:KH.L18.87;Parent=OP2802;Note=SL1:0,SL2:1.98666577268901,SL2:SL1-ratio:Inf,intercistronic distance:NA,downstream in operon
KhL18	.	operon	743226	757642	.	+	.	ID=OP2803;Name=OP2803;size=3;genes=KH2013:KH.L18.126,KH2013:KH.L18.75,KH2013:KH.L18.69
KhL18	.	gene	743226	745519	.	+	.	ID=OP2803.1;Name=KH2013:KH.L18.126;Parent=OP2803;Note=SL1:0,SL2:0,SL2:SL1-ratio:NaN,intercistronic distance:5422,upstream in operon
KhL18	.	gene	750941	754148	.	+	.	ID=OP2803.2;Name=KH2013:KH.L18.75;Parent=OP2803;Note=SL1:0,SL2:0.0608732244887675,SL2:SL1-ratio:Inf,intercistronic distance:1444,downstream in operon
KhL18	.	gene	755592	757642	.	+	.	ID=OP2803.3;Name=KH2013:KH.L18.69;Parent=OP2803;Note=SL1:0,SL2:0.0877943818621513,SL2:SL1-ratio:Inf,intercistronic distance:NA,downstream in operon
KhL18	.	operon	747391	854448	.	-	.	ID=OP2804;Name=OP2804;size=5;genes=KH2013:KH.L18.53,KH2013:KH.L18.86,KH2013:KH.L18.89,KH2013:KH.L18.42,KH2013:KH.L18.110
KhL18	.	gene	747391	750659	.	-	.	ID=OP2804.5;Name=KH2013:KH.L18.53;Parent=OP2804;Note=SL1:0,SL2:0.0483151102950829,SL2:SL1-ratio:Inf,intercistronic distance:NA,downstream in operon
KhL18	.	gene	753328	755176	.	-	.	ID=OP2804.4;Name=KH2013:KH.L18.86;Parent=OP2804;Note=SL1:0,SL2:0.0482318842369183,SL2:SL1-ratio:Inf,intercistronic distance:2669,downstream in operon
KhL18	.	gene	825712	838410	.	-	.	ID=OP2804.3;Name=KH2013:KH.L18.89;Parent=OP2804;Note=SL1:0,SL2:0.247177493630091,SL2:SL1-ratio:Inf,intercistronic distance:70536,downstream in operon
KhL18	.	gene	841702	850445	.	-	.	ID=OP2804.2;Name=KH2013:KH.L18.42;Parent=OP2804;Note=SL1:0,SL2:0.0476639470571755,SL2:SL1-ratio:Inf,intercistronic distance:3292,downstream in operon
KhL18	.	gene	852574	854448	.	-	.	ID=OP2804.1;Name=KH2013:KH.L18.110;Parent=OP2804;Note=SL1:0,SL2:0,SL2:SL1-ratio:NaN,intercistronic distance:2129,upstream in operon
KhL18	.	operon	757643	803062	.	+	.	ID=OP2805;Name=OP2805;size=3;genes=KH2013:KH.L18.96,KH2013:KH.L18.140,KH2013:KH.L18.60
KhL18	.	gene	757643	782886	.	+	.	ID=OP2805.1;Name=KH2013:KH.L18.96;Parent=OP2805;Note=SL1:0,SL2:0,SL2:SL1-ratio:NaN,intercistronic distance:6224,upstream in operon
KhL18	.	gene	789110	792870	.	+	.	ID=OP2805.2;Name=KH2013:KH.L18.140;Parent=OP2805;Note=SL1:0,SL2:0.233013650876551,SL2:SL1-ratio:Inf,intercistronic distance:3348,downstream in operon
KhL18	.	gene	796218	803062	.	+	.	ID=OP2805.3;Name=KH2013:KH.L18.60;Parent=OP2805;Note=SL1:0,SL2:0.145245687437671,SL2:SL1-ratio:Inf,intercistronic distance:NA,downstream in operon
KhL18	.	operon	807473	822479	.	+	.	ID=OP2806;Name=OP2806;size=2;genes=KH2013:KH.L18.19,KH2013:KH.L18.39
KhL18	.	gene	807473	810286	.	+	.	ID=OP2806.1;Name=KH2013:KH.L18.19;Parent=OP2806;Note=SL1:0,SL2:0,SL2:SL1-ratio:NaN,intercistronic distance:33,upstream in operon
KhL18	.	gene	810319	822479	.	+	.	ID=OP2806.2;Name=KH2013:KH.L18.39;Parent=OP2806;Note=SL1:0,SL2:0.142991841171526,SL2:SL1-ratio:Inf,intercistronic distance:NA,downstream in operon
KhL18	.	operon	823630	896252	.	+	.	ID=OP2807;Name=OP2807;size=2;genes=KH2013:KH.L18.79,KH2013:KH.L18.54
KhL18	.	gene	823630	826270	.	+	.	ID=OP2807.1;Name=KH2013:KH.L18.79;Parent=OP2807;Note=SL1:0,SL2:0,SL2:SL1-ratio:NaN,intercistronic distance:67538,upstream in operon
KhL18	.	gene	893808	896252	.	+	.	ID=OP2807.2;Name=KH2013:KH.L18.54;Parent=OP2807;Note=SL1:0,SL2:0.0687930332625202,SL2:SL1-ratio:Inf,intercistronic distance:NA,downstream in operon
KhL18	.	operon	873659	910010	.	-	.	ID=OP2808;Name=OP2808;size=3;genes=KH2013:KH.L18.66,KH2013:KH.L18.41,KH2013:KH.L18.139
KhL18	.	gene	873659	893307	.	-	.	ID=OP2808.3;Name=KH2013:KH.L18.66;Parent=OP2808;Note=SL1:0,SL2:2.04036024364723,SL2:SL1-ratio:Inf,intercistronic distance:NA,downstream in operon
KhL18	.	gene	894972	902329	.	-	.	ID=OP2808.2;Name=KH2013:KH.L18.41;Parent=OP2808;Note=SL1:0,SL2:0.475089945401544,SL2:SL1-ratio:Inf,intercistronic distance:1665,downstream in operon
KhL18	.	gene	907462	910010	.	-	.	ID=OP2808.1;Name=KH2013:KH.L18.139;Parent=OP2808;Note=SL1:0,SL2:0,SL2:SL1-ratio:NaN,intercistronic distance:5133,upstream in operon
KhL18	.	operon	904540	914033	.	+	.	ID=OP2809;Name=OP2809;size=2;genes=KH2013:KH.L18.35,KH2013:KH.L18.108
KhL18	.	gene	904540	907458	.	+	.	ID=OP2809.1;Name=KH2013:KH.L18.35;Parent=OP2809;Note=SL1:0,SL2:0,SL2:SL1-ratio:NaN,intercistronic distance:3886,upstream in operon
KhL18	.	gene	911344	914033	.	+	.	ID=OP2809.2;Name=KH2013:KH.L18.108;Parent=OP2809;Note=SL1:0,SL2:0.0490596780566559,SL2:SL1-ratio:Inf,intercistronic distance:NA,downstream in operon
KhL18	.	operon	915461	931043	.	+	.	ID=OP2810;Name=OP2810;size=3;genes=KH2013:KH.L18.98,KH2013:KH.L18.44,KH2013:KH.L18.112
KhL18	.	gene	915461	919980	.	+	.	ID=OP2810.1;Name=KH2013:KH.L18.98;Parent=OP2810;Note=SL1:0,SL2:0,SL2:SL1-ratio:NaN,intercistronic distance:393,upstream in operon
KhL18	.	gene	920373	925085	.	+	.	ID=OP2810.2;Name=KH2013:KH.L18.44;Parent=OP2810;Note=SL1:0,SL2:0.0766954569083742,SL2:SL1-ratio:Inf,intercistronic distance:2396,downstream in operon
KhL18	.	gene	927481	931043	.	+	.	ID=OP2810.3;Name=KH2013:KH.L18.112;Parent=OP2810;Note=SL1:0,SL2:0.0486440203183198,SL2:SL1-ratio:Inf,intercistronic distance:NA,downstream in operon
KhL18	.	operon	924909	927192	.	-	.	ID=OP2811;Name=OP2811;size=1;genes=KH2013:KH.L18.28
KhL18	.	gene	924909	927192	.	-	.	ID=OP2811.1;Name=KH2013:KH.L18.28;Parent=OP2811;Note=SL1:0,SL2:0.263040377480112,SL2:SL1-ratio:Inf,intercistronic distance:NA,downstream in operon
KhL19	.	operon	2334	62241	.	-	.	ID=OP2812;Name=OP2812;size=2;genes=KH2013:KH.L19.4,KH2013:KH.L19.5
KhL19	.	gene	2334	29031	.	-	.	ID=OP2812.2;Name=KH2013:KH.L19.4;Parent=OP2812;Note=SL1:0,SL2:0.111184191159413,SL2:SL1-ratio:Inf,intercistronic distance:NA,downstream in operon
KhL19	.	gene	61972	62241	.	-	.	ID=OP2812.1;Name=KH2013:KH.L19.5;Parent=OP2812;Note=SL1:0,SL2:0,SL2:SL1-ratio:NaN,intercistronic distance:32941,upstream in operon
KhL19	.	operon	36815	86727	.	+	.	ID=OP2813;Name=OP2813;size=4;genes=KH2013:KH.L19.8,KH2013:KH.L19.14,KH2013:KH.L19.3,KH2013:KH.L19.6
KhL19	.	gene	36815	47587	.	+	.	ID=OP2813.1;Name=KH2013:KH.L19.8;Parent=OP2813;Note=SL1:0,SL2:0.2407104424282,SL2:SL1-ratio:Inf,intercistronic distance:2903,downstream in operon
KhL19	.	gene	50490	57570	.	+	.	ID=OP2813.2;Name=KH2013:KH.L19.14;Parent=OP2813;Note=SL1:0,SL2:0.29482110041537,SL2:SL1-ratio:Inf,intercistronic distance:4218,downstream in operon
KhL19	.	gene	61788	68906	.	+	.	ID=OP2813.3;Name=KH2013:KH.L19.3;Parent=OP2813;Note=SL1:0,SL2:2.28757186338386,SL2:SL1-ratio:Inf,intercistronic distance:985,downstream in operon
KhL19	.	gene	69891	86727	.	+	.	ID=OP2813.4;Name=KH2013:KH.L19.6;Parent=OP2813;Note=SL1:0,SL2:0.39962875122962,SL2:SL1-ratio:Inf,intercistronic distance:NA,downstream in operon
KhL19	.	operon	119292	134078	.	+	.	ID=OP2814;Name=OP2814;size=2;genes=KH2013:KH.L19.15,KH2013:KH.L19.13
KhL19	.	gene	119292	126354	.	+	.	ID=OP2814.1;Name=KH2013:KH.L19.15;Parent=OP2814;Note=SL1:0,SL2:0,SL2:SL1-ratio:NaN,intercistronic distance:6693,upstream in operon
KhL19	.	gene	133047	134078	.	+	.	ID=OP2814.2;Name=KH2013:KH.L19.13;Parent=OP2814;Note=SL1:0,SL2:0.095327894114351,SL2:SL1-ratio:Inf,intercistronic distance:NA,downstream in operon
KhL20	.	operon	4283	26892	.	+	.	ID=OP2815;Name=OP2815;size=2;genes=KH2013:KH.L20.54,KH2013:KH.L20.47
KhL20	.	gene	4283	5183	.	+	.	ID=OP2815.1;Name=KH2013:KH.L20.54;Parent=OP2815;Note=SL1:0,SL2:0,SL2:SL1-ratio:NaN,intercistronic distance:18864,upstream in operon
KhL20	.	gene	24047	26892	.	+	.	ID=OP2815.2;Name=KH2013:KH.L20.47;Parent=OP2815;Note=SL1:0,SL2:0.238596574946167,SL2:SL1-ratio:Inf,intercistronic distance:NA,downstream in operon
KhL20	.	operon	7097	39691	.	-	.	ID=OP2816;Name=OP2816;size=2;genes=KH2013:KH.L20.31,KH2013:KH.L20.50
KhL20	.	gene	7097	39691	.	-	.	ID=OP2816.2;Name=KH2013:KH.L20.31;Parent=OP2816;Note=SL1:0,SL2:0.0826023516119916,SL2:SL1-ratio:Inf,intercistronic distance:NA,downstream in operon
KhL20	.	gene	19006	20031	.	-	.	ID=OP2816.1;Name=KH2013:KH.L20.50;Parent=OP2816;Note=SL1:0,SL2:0,SL2:SL1-ratio:NaN,intercistronic distance:-20685,upstream in operon
KhL20	.	operon	41669	48968	.	-	.	ID=OP2817;Name=OP2817;size=2;genes=KH2013:KH.L20.33,KH2013:KH.L20.11
KhL20	.	gene	41669	47109	.	-	.	ID=OP2817.2;Name=KH2013:KH.L20.33;Parent=OP2817;Note=SL1:0,SL2:0.119249936971629,SL2:SL1-ratio:Inf,intercistronic distance:NA,downstream in operon
KhL20	.	gene	47695	48968	.	-	.	ID=OP2817.1;Name=KH2013:KH.L20.11;Parent=OP2817;Note=SL1:0,SL2:0,SL2:SL1-ratio:NaN,intercistronic distance:586,upstream in operon
KhL20	.	operon	51168	74664	.	-	.	ID=OP2818;Name=OP2818;size=2;genes=KH2013:KH.L20.53,KH2013:KH.L20.19
KhL20	.	gene	51168	71714	.	-	.	ID=OP2818.2;Name=KH2013:KH.L20.53;Parent=OP2818;Note=SL1:0,SL2:0.175358755985602,SL2:SL1-ratio:Inf,intercistronic distance:NA,downstream in operon
KhL20	.	gene	72989	74664	.	-	.	ID=OP2818.1;Name=KH2013:KH.L20.19;Parent=OP2818;Note=SL1:0,SL2:0,SL2:SL1-ratio:NaN,intercistronic distance:1275,upstream in operon
KhL20	.	operon	74724	81776	.	-	.	ID=OP2819;Name=OP2819;size=2;genes=KH2013:KH.L20.16,KH2013:KH.L20.20
KhL20	.	gene	74724	79059	.	-	.	ID=OP2819.2;Name=KH2013:KH.L20.16;Parent=OP2819;Note=SL1:0,SL2:0.125367579498913,SL2:SL1-ratio:Inf,intercistronic distance:NA,downstream in operon
KhL20	.	gene	79060	81776	.	-	.	ID=OP2819.1;Name=KH2013:KH.L20.20;Parent=OP2819;Note=SL1:0,SL2:0,SL2:SL1-ratio:NaN,intercistronic distance:1,upstream in operon
KhL20	.	operon	89450	166375	.	-	.	ID=OP2820;Name=OP2820;size=4;genes=KH2013:KH.L20.32,KH2013:KH.L20.43,KH2013:KH.L20.48,KH2013:KH.L20.30
KhL20	.	gene	89450	91280	.	-	.	ID=OP2820.4;Name=KH2013:KH.L20.32;Parent=OP2820;Note=SL1:0,SL2:0.0490596780566559,SL2:SL1-ratio:Inf,intercistronic distance:NA,downstream in operon
KhL20	.	gene	92363	137914	.	-	.	ID=OP2820.3;Name=KH2013:KH.L20.43;Parent=OP2820;Note=SL1:0,SL2:0.277858546522175,SL2:SL1-ratio:Inf,intercistronic distance:1083,downstream in operon
KhL20	.	gene	141818	146186	.	-	.	ID=OP2820.2;Name=KH2013:KH.L20.48;Parent=OP2820;Note=SL1:0,SL2:0.167944610736336,SL2:SL1-ratio:Inf,intercistronic distance:3904,downstream in operon
KhL20	.	gene	152007	166375	.	-	.	ID=OP2820.1;Name=KH2013:KH.L20.30;Parent=OP2820;Note=SL1:0,SL2:0,SL2:SL1-ratio:NaN,intercistronic distance:5821,upstream in operon
KhL20	.	operon	115488	214439	.	+	.	ID=OP2821;Name=OP2821;size=4;genes=KH2013:KH.L20.41,KH2013:KH.L20.25,KH2013:KH.L20.40,KH2013:KH.L20.49
KhL20	.	gene	115488	117188	.	+	.	ID=OP2821.1;Name=KH2013:KH.L20.41;Parent=OP2821;Note=SL1:0,SL2:0,SL2:SL1-ratio:NaN,intercistronic distance:21688,upstream in operon
KhL20	.	gene	138876	140586	.	+	.	ID=OP2821.2;Name=KH2013:KH.L20.25;Parent=OP2821;Note=SL1:0,SL2:0.138473606057163,SL2:SL1-ratio:Inf,intercistronic distance:1,downstream in operon
KhL20	.	gene	140587	151082	.	+	.	ID=OP2821.3;Name=KH2013:KH.L20.40;Parent=OP2821;Note=SL1:0,SL2:0.0482318842369183,SL2:SL1-ratio:Inf,intercistronic distance:50797,downstream in operon
KhL20	.	gene	201879	214439	.	+	.	ID=OP2821.4;Name=KH2013:KH.L20.49;Parent=OP2821;Note=SL1:0,SL2:1.07387842069395,SL2:SL1-ratio:Inf,intercistronic distance:NA,downstream in operon
KhL20	.	operon	180671	216886	.	-	.	ID=OP2822;Name=OP2822;size=3;genes=KH2013:KH.L20.4,KH2013:KH.L20.55,KH2013:KH.L20.63
KhL20	.	gene	180671	183993	.	-	.	ID=OP2822.3;Name=KH2013:KH.L20.4;Parent=OP2822;Note=SL1:0,SL2:0.533511132261882,SL2:SL1-ratio:Inf,intercistronic distance:NA,downstream in operon
KhL20	.	gene	185404	216886	.	-	.	ID=OP2822.2;Name=KH2013:KH.L20.55;Parent=OP2822;Note=SL1:0,SL2:0.623365185962957,SL2:SL1-ratio:Inf,intercistronic distance:1411,downstream in operon
KhL20	.	gene	196799	197023	.	-	.	ID=OP2822.1;Name=KH2013:KH.L20.63;Parent=OP2822;Note=SL1:0,SL2:0,SL2:SL1-ratio:NaN,intercistronic distance:-20087,upstream in operon
KhL20	.	operon	217590	242103	.	-	.	ID=OP2823;Name=OP2823;size=2;genes=KH2013:KH.L20.29,KH2013:KH.L20.13
KhL20	.	gene	217590	229792	.	-	.	ID=OP2823.2;Name=KH2013:KH.L20.29;Parent=OP2823;Note=SL1:0,SL2:0.0476639470571755,SL2:SL1-ratio:Inf,intercistronic distance:NA,downstream in operon
KhL20	.	gene	232944	242103	.	-	.	ID=OP2823.1;Name=KH2013:KH.L20.13;Parent=OP2823;Note=SL1:0,SL2:0,SL2:SL1-ratio:NaN,intercistronic distance:3152,upstream in operon
KhL20	.	operon	239174	251251	.	+	.	ID=OP2824;Name=OP2824;size=2;genes=KH2013:KH.L20.23,KH2013:KH.L20.57
KhL20	.	gene	239174	241838	.	+	.	ID=OP2824.1;Name=KH2013:KH.L20.23;Parent=OP2824;Note=SL1:0,SL2:0,SL2:SL1-ratio:NaN,intercistronic distance:4730,upstream in operon
KhL20	.	gene	246568	251251	.	+	.	ID=OP2824.2;Name=KH2013:KH.L20.57;Parent=OP2824;Note=SL1:0,SL2:0.0490596780566559,SL2:SL1-ratio:Inf,intercistronic distance:NA,downstream in operon
KhL20	.	operon	267617	287209	.	-	.	ID=OP2825;Name=OP2825;size=4;genes=KH2013:KH.L20.14,KH2013:KH.L20.15,KH2013:KH.L20.45,KH2013:KH.L20.22
KhL20	.	gene	267617	283647	.	-	.	ID=OP2825.4;Name=KH2013:KH.L20.14;Parent=OP2825;Note=SL1:0,SL2:0.270978063547528,SL2:SL1-ratio:Inf,intercistronic distance:NA,downstream in operon
KhL20	.	gene	270211	271734	.	-	.	ID=OP2825.3;Name=KH2013:KH.L20.15;Parent=OP2825;Note=SL1:0,SL2:0.0839986206390288,SL2:SL1-ratio:Inf,intercistronic distance:-13436,downstream in operon
KhL20	.	gene	272417	274599	.	-	.	ID=OP2825.2;Name=KH2013:KH.L20.45;Parent=OP2825;Note=SL1:0,SL2:0.196238712226624,SL2:SL1-ratio:Inf,intercistronic distance:683,downstream in operon
KhL20	.	gene	284156	287209	.	-	.	ID=OP2825.1;Name=KH2013:KH.L20.22;Parent=OP2825;Note=SL1:0,SL2:0,SL2:SL1-ratio:NaN,intercistronic distance:9557,upstream in operon
KhL20	.	operon	288193	329709	.	-	.	ID=OP2826;Name=OP2826;size=3;genes=KH2013:KH.L20.26,KH2013:KH.L20.1,KH2013:KH.L20.52
KhL20	.	gene	288193	307252	.	-	.	ID=OP2826.3;Name=KH2013:KH.L20.26;Parent=OP2826;Note=SL1:0,SL2:0.2407104424282,SL2:SL1-ratio:Inf,intercistronic distance:NA,downstream in operon
KhL20	.	gene	318047	328849	.	-	.	ID=OP2826.2;Name=KH2013:KH.L20.1;Parent=OP2826;Note=SL1:0,SL2:0.0486440203183198,SL2:SL1-ratio:Inf,intercistronic distance:10795,downstream in operon
KhL20	.	gene	328848	329709	.	-	.	ID=OP2826.1;Name=KH2013:KH.L20.52;Parent=OP2826;Note=SL1:0,SL2:0,SL2:SL1-ratio:NaN,intercistronic distance:-1,upstream in operon
KhL20	.	operon	335570	351481	.	-	.	ID=OP2827;Name=OP2827;size=2;genes=KH2013:KH.L20.7,KH2013:KH.L20.61
KhL20	.	gene	335570	345132	.	-	.	ID=OP2827.2;Name=KH2013:KH.L20.7;Parent=OP2827;Note=SL1:0,SL2:0.208264078973602,SL2:SL1-ratio:Inf,intercistronic distance:NA,downstream in operon
KhL20	.	gene	348690	351481	.	-	.	ID=OP2827.1;Name=KH2013:KH.L20.61;Parent=OP2827;Note=SL1:0,SL2:0,SL2:SL1-ratio:NaN,intercistronic distance:3558,upstream in operon
KhL20	.	operon	381270	387672	.	-	.	ID=OP2828;Name=OP2828;size=2;genes=KH2013:KH.L20.10,KH2013:KH.L20.51
KhL20	.	gene	381270	385368	.	-	.	ID=OP2828.2;Name=KH2013:KH.L20.10;Parent=OP2828;Note=SL1:0,SL2:0.131438279863686,SL2:SL1-ratio:Inf,intercistronic distance:NA,downstream in operon
KhL20	.	gene	387291	387672	.	-	.	ID=OP2828.1;Name=KH2013:KH.L20.51;Parent=OP2828;Note=SL1:0,SL2:0,SL2:SL1-ratio:NaN,intercistronic distance:1923,upstream in operon
KhL20	.	operon	393512	413893	.	-	.	ID=OP2829;Name=OP2829;size=2;genes=KH2013:KH.L20.42,KH2013:KH.L20.46
KhL20	.	gene	393512	413893	.	-	.	ID=OP2829.2;Name=KH2013:KH.L20.42;Parent=OP2829;Note=SL1:0,SL2:0.102551137019679,SL2:SL1-ratio:Inf,intercistronic distance:NA,downstream in operon
KhL20	.	gene	401955	405207	.	-	.	ID=OP2829.1;Name=KH2013:KH.L20.46;Parent=OP2829;Note=SL1:0,SL2:0,SL2:SL1-ratio:NaN,intercistronic distance:-11938,upstream in operon
KhL20	.	operon	400738	518143	.	+	.	ID=OP2830;Name=OP2830;size=3;genes=KH2013:KH.L20.44,KH2013:KH.L20.21,KH2013:KH.L20.18
KhL20	.	gene	400738	408053	.	+	.	ID=OP2830.1;Name=KH2013:KH.L20.44;Parent=OP2830;Note=SL1:0,SL2:0,SL2:SL1-ratio:NaN,intercistronic distance:13835,upstream in operon
KhL20	.	gene	421888	423509	.	+	.	ID=OP2830.2;Name=KH2013:KH.L20.21;Parent=OP2830;Note=SL1:0,SL2:0.238596574946167,SL2:SL1-ratio:Inf,intercistronic distance:90628,downstream in operon
KhL20	.	gene	514137	518143	.	+	.	ID=OP2830.3;Name=KH2013:KH.L20.18;Parent=OP2830;Note=SL1:0,SL2:2.07688469149069,SL2:SL1-ratio:Inf,intercistronic distance:NA,downstream in operon
KhL20	.	operon	415692	426061	.	-	.	ID=OP2831;Name=OP2831;size=2;genes=KH2013:KH.L20.12,KH2013:KH.L20.27
KhL20	.	gene	415692	421127	.	-	.	ID=OP2831.2;Name=KH2013:KH.L20.12;Parent=OP2831;Note=SL1:0,SL2:0.119153028817461,SL2:SL1-ratio:Inf,intercistronic distance:NA,downstream in operon
KhL20	.	gene	423310	426061	.	-	.	ID=OP2831.1;Name=KH2013:KH.L20.27;Parent=OP2831;Note=SL1:0,SL2:0,SL2:SL1-ratio:NaN,intercistronic distance:2183,upstream in operon
KhL20	.	operon	475475	503284	.	-	.	ID=OP2832;Name=OP2832;size=3;genes=KH2013:KH.L20.38,KH2013:KH.L20.34,KH2013:KH.L20.59
KhL20	.	gene	475475	482101	.	-	.	ID=OP2832.3;Name=KH2013:KH.L20.38;Parent=OP2832;Note=SL1:0,SL2:0.095327894114351,SL2:SL1-ratio:Inf,intercistronic distance:NA,downstream in operon
KhL20	.	gene	483363	499330	.	-	.	ID=OP2832.2;Name=KH2013:KH.L20.34;Parent=OP2832;Note=SL1:0,SL2:0.343280281739273,SL2:SL1-ratio:Inf,intercistronic distance:1262,downstream in operon
KhL20	.	gene	501536	503284	.	-	.	ID=OP2832.1;Name=KH2013:KH.L20.59;Parent=OP2832;Note=SL1:0,SL2:0,SL2:SL1-ratio:NaN,intercistronic distance:2206,upstream in operon
KhL20	.	operon	503817	505771	.	-	.	ID=OP2833;Name=OP2833;size=1;genes=KH2013:KH.L20.36
KhL20	.	gene	503817	505771	.	-	.	ID=OP2833.1;Name=KH2013:KH.L20.36;Parent=OP2833;Note=SL1:0,SL2:1.13554584231437,SL2:SL1-ratio:Inf,intercistronic distance:NA,downstream in operon
KhL22	.	operon	4628	27504	.	+	.	ID=OP2834;Name=OP2834;size=4;genes=KH2013:KH.L22.29,KH2013:KH.L22.1,KH2013:KH.L22.46,KH2013:KH.L22.51
KhL22	.	gene	4628	5652	.	+	.	ID=OP2834.1;Name=KH2013:KH.L22.29;Parent=OP2834;Note=SL1:0,SL2:0,SL2:SL1-ratio:NaN,intercistronic distance:2959,upstream in operon
KhL22	.	gene	8611	14660	.	+	.	ID=OP2834.2;Name=KH2013:KH.L22.1;Parent=OP2834;Note=SL1:0,SL2:0.170133378612712,SL2:SL1-ratio:Inf,intercistronic distance:6850,downstream in operon
KhL22	.	gene	21510	23291	.	+	.	ID=OP2834.3;Name=KH2013:KH.L22.46;Parent=OP2834;Note=SL1:0,SL2:0.118449429653364,SL2:SL1-ratio:Inf,intercistronic distance:1,downstream in operon
KhL22	.	gene	23292	27504	.	+	.	ID=OP2834.4;Name=KH2013:KH.L22.51;Parent=OP2834;Note=SL1:0,SL2:0.118449429653364,SL2:SL1-ratio:Inf,intercistronic distance:NA,downstream in operon
KhL22	.	operon	11382	25290	.	-	.	ID=OP2835;Name=OP2835;size=2;genes=KH2013:KH.L22.54,KH2013:KH.L22.69
KhL22	.	gene	11382	18994	.	-	.	ID=OP2835.2;Name=KH2013:KH.L22.54;Parent=OP2835;Note=SL1:0,SL2:0.269125692287189,SL2:SL1-ratio:Inf,intercistronic distance:NA,downstream in operon
KhL22	.	gene	24360	25290	.	-	.	ID=OP2835.1;Name=KH2013:KH.L22.69;Parent=OP2835;Note=SL1:0,SL2:0,SL2:SL1-ratio:NaN,intercistronic distance:5366,upstream in operon
KhL22	.	operon	71298	103061	.	+	.	ID=OP2836;Name=OP2836;size=2;genes=KH2013:KH.L22.43,KH2013:KH.L22.40
KhL22	.	gene	71298	73535	.	+	.	ID=OP2836.1;Name=KH2013:KH.L22.43;Parent=OP2836;Note=SL1:0,SL2:0,SL2:SL1-ratio:NaN,intercistronic distance:23269,upstream in operon
KhL22	.	gene	96804	103061	.	+	.	ID=OP2836.2;Name=KH2013:KH.L22.40;Parent=OP2836;Note=SL1:0,SL2:0.0490596780566559,SL2:SL1-ratio:Inf,intercistronic distance:NA,downstream in operon
KhL22	.	operon	103023	206384	.	-	.	ID=OP2837;Name=OP2837;size=4;genes=KH2013:KH.L22.13,KH2013:KH.L22.64,KH2013:KH.L22.44,KH2013:KH.L22.2
KhL22	.	gene	103023	104833	.	-	.	ID=OP2837.4;Name=KH2013:KH.L22.13;Parent=OP2837;Note=SL1:0,SL2:0.0687930332625202,SL2:SL1-ratio:Inf,intercistronic distance:NA,downstream in operon
KhL22	.	gene	128584	132847	.	-	.	ID=OP2837.3;Name=KH2013:KH.L22.64;Parent=OP2837;Note=SL1:0,SL2:0.0956961454280228,SL2:SL1-ratio:Inf,intercistronic distance:23751,downstream in operon
KhL22	.	gene	133775	138918	.	-	.	ID=OP2837.2;Name=KH2013:KH.L22.44;Parent=OP2837;Note=SL1:0,SL2:0.151397401656743,SL2:SL1-ratio:Inf,intercistronic distance:928,downstream in operon
KhL22	.	gene	202748	206384	.	-	.	ID=OP2837.1;Name=KH2013:KH.L22.2;Parent=OP2837;Note=SL1:0,SL2:0,SL2:SL1-ratio:NaN,intercistronic distance:63830,upstream in operon
KhL22	.	operon	119047	154075	.	+	.	ID=OP2838;Name=OP2838;size=4;genes=KH2013:KH.L22.36,KH2013:KH.L22.35,KH2013:KH.L22.33,KH2013:KH.L22.3
KhL22	.	gene	119047	122936	.	+	.	ID=OP2838.1;Name=KH2013:KH.L22.36;Parent=OP2838;Note=SL1:0,SL2:0,SL2:SL1-ratio:NaN,intercistronic distance:5636,upstream in operon
KhL22	.	gene	128572	130225	.	+	.	ID=OP2838.2;Name=KH2013:KH.L22.35;Parent=OP2838;Note=SL1:0,SL2:0.102551137019679,SL2:SL1-ratio:Inf,intercistronic distance:13047,downstream in operon
KhL22	.	gene	143272	144575	.	+	.	ID=OP2838.3;Name=KH2013:KH.L22.33;Parent=OP2838;Note=SL1:0,SL2:0.126198410874467,SL2:SL1-ratio:Inf,intercistronic distance:1,downstream in operon
KhL22	.	gene	144576	154075	.	+	.	ID=OP2838.4;Name=KH2013:KH.L22.3;Parent=OP2838;Note=SL1:0,SL2:0.145245687437671,SL2:SL1-ratio:Inf,intercistronic distance:NA,downstream in operon
KhL22	.	operon	159688	184774	.	+	.	ID=OP2839;Name=OP2839;size=2;genes=KH2013:KH.L22.21,KH2013:KH.L22.8
KhL22	.	gene	159688	175498	.	+	.	ID=OP2839.1;Name=KH2013:KH.L22.21;Parent=OP2839;Note=SL1:0,SL2:0,SL2:SL1-ratio:NaN,intercistronic distance:2614,upstream in operon
KhL22	.	gene	178112	184774	.	+	.	ID=OP2839.2;Name=KH2013:KH.L22.8;Parent=OP2839;Note=SL1:0,SL2:0.0964637684738366,SL2:SL1-ratio:Inf,intercistronic distance:NA,downstream in operon
KhL22	.	operon	224591	265265	.	-	.	ID=OP2840;Name=OP2840;size=2;genes=KH2013:KH.L22.24,KH2013:KH.L22.63
KhL22	.	gene	224591	259840	.	-	.	ID=OP2840.2;Name=KH2013:KH.L22.24;Parent=OP2840;Note=SL1:0,SL2:0.386098857542507,SL2:SL1-ratio:Inf,intercistronic distance:NA,downstream in operon
KhL22	.	gene	261870	265265	.	-	.	ID=OP2840.1;Name=KH2013:KH.L22.63;Parent=OP2840;Note=SL1:0,SL2:0,SL2:SL1-ratio:NaN,intercistronic distance:2030,upstream in operon
KhL22	.	operon	290830	301630	.	+	.	ID=OP2841;Name=OP2841;size=2;genes=KH2013:KH.L22.7,KH2013:KH.L22.14
KhL22	.	gene	290830	292536	.	+	.	ID=OP2841.1;Name=KH2013:KH.L22.7;Parent=OP2841;Note=SL1:0,SL2:0,SL2:SL1-ratio:NaN,intercistronic distance:7253,upstream in operon
KhL22	.	gene	299789	301630	.	+	.	ID=OP2841.2;Name=KH2013:KH.L22.14;Parent=OP2841;Note=SL1:0,SL2:0.0837563949355723,SL2:SL1-ratio:Inf,intercistronic distance:NA,downstream in operon
KhL22	.	operon	332387	371997	.	+	.	ID=OP2842;Name=OP2842;size=3;genes=KH2013:KH.L22.73,KH2013:KH.L22.15,KH2013:KH.L22.37
KhL22	.	gene	332387	333816	.	+	.	ID=OP2842.1;Name=KH2013:KH.L22.73;Parent=OP2842;Note=SL1:0,SL2:0,SL2:SL1-ratio:NaN,intercistronic distance:1908,upstream in operon
KhL22	.	gene	335724	342962	.	+	.	ID=OP2842.2;Name=KH2013:KH.L22.15;Parent=OP2842;Note=SL1:0,SL2:0.224777735718319,SL2:SL1-ratio:Inf,intercistronic distance:23666,downstream in operon
KhL22	.	gene	366628	371997	.	+	.	ID=OP2842.3;Name=KH2013:KH.L22.37;Parent=OP2842;Note=SL1:0,SL2:0.0966302205901658,SL2:SL1-ratio:Inf,intercistronic distance:NA,downstream in operon
KhL22	.	operon	343695	421672	.	-	.	ID=OP2843;Name=OP2843;size=2;genes=KH2013:KH.L22.45,KH2013:KH.L22.42
KhL22	.	gene	343695	365850	.	-	.	ID=OP2843.2;Name=KH2013:KH.L22.45;Parent=OP2843;Note=SL1:0,SL2:0.48240754034541,SL2:SL1-ratio:Inf,intercistronic distance:NA,downstream in operon
KhL22	.	gene	413746	421672	.	-	.	ID=OP2843.1;Name=KH2013:KH.L22.42;Parent=OP2843;Note=SL1:0,SL2:0,SL2:SL1-ratio:NaN,intercistronic distance:47896,upstream in operon
KhL22	.	operon	371998	405069	.	+	.	ID=OP2844;Name=OP2844;size=3;genes=KH2013:KH.L22.66,KH2013:KH.L22.11,KH2013:KH.L22.72
KhL22	.	gene	371998	380332	.	+	.	ID=OP2844.1;Name=KH2013:KH.L22.66;Parent=OP2844;Note=SL1:0,SL2:0,SL2:SL1-ratio:NaN,intercistronic distance:2871,upstream in operon
KhL22	.	gene	383203	384031	.	+	.	ID=OP2844.2;Name=KH2013:KH.L22.11;Parent=OP2844;Note=SL1:0,SL2:0.340706140956672,SL2:SL1-ratio:Inf,intercistronic distance:1,downstream in operon
KhL22	.	gene	384032	405069	.	+	.	ID=OP2844.3;Name=KH2013:KH.L22.72;Parent=OP2844;Note=SL1:0,SL2:0.0960774030055648,SL2:SL1-ratio:Inf,intercistronic distance:NA,downstream in operon
KhL22	.	operon	425693	455418	.	+	.	ID=OP2845;Name=OP2845;size=5;genes=KH2013:KH.L22.32,KH2013:KH.L22.48,KH2013:KH.L22.5,KH2013:KH.L22.58,KH2013:KH.L22.59
KhL22	.	gene	425693	426627	.	+	.	ID=OP2845.1;Name=KH2013:KH.L22.32;Parent=OP2845;Note=SL1:0,SL2:0,SL2:SL1-ratio:NaN,intercistronic distance:9412,upstream in operon
KhL22	.	gene	436039	438216	.	+	.	ID=OP2845.2;Name=KH2013:KH.L22.48;Parent=OP2845;Note=SL1:0,SL2:0.0476639470571755,SL2:SL1-ratio:Inf,intercistronic distance:1,downstream in operon
KhL22	.	gene	438217	443929	.	+	.	ID=OP2845.3;Name=KH2013:KH.L22.5;Parent=OP2845;Note=SL1:0,SL2:0.0928720875383054,SL2:SL1-ratio:Inf,intercistronic distance:1509,downstream in operon
```
