## Supplementary material for "SLIDR and SLOPPR: Flexible identification of spliced leader *trans*-splicing and prediction of eukaryotic operons from RNA-Seq data": Operon annotations: Cin.SLOPPR-iinfinity.gff3 (part 3 of 3)

```
KhL22	.	gene	445438	448422	.	+	.	ID=OP2845.4;Name=KH2013:KH.L22.58;Parent=OP2845;Note=SL1:0,SL2:0.0482318842369183,SL2:SL1-ratio:Inf,intercistronic distance:1017,downstream in operon
KhL22	.	gene	449439	455418	.	+	.	ID=OP2845.5;Name=KH2013:KH.L22.59;Parent=OP2845;Note=SL1:0,SL2:0.667310616330097,SL2:SL1-ratio:Inf,intercistronic distance:NA,downstream in operon
KhL22	.	operon	427969	461825	.	-	.	ID=OP2846;Name=OP2846;size=2;genes=KH2013:KH.L22.16,KH2013:KH.L22.56
KhL22	.	gene	427969	430101	.	-	.	ID=OP2846.2;Name=KH2013:KH.L22.16;Parent=OP2846;Note=SL1:0,SL2:0.277613369135401,SL2:SL1-ratio:Inf,intercistronic distance:NA,downstream in operon
KhL22	.	gene	455811	461825	.	-	.	ID=OP2846.1;Name=KH2013:KH.L22.56;Parent=OP2846;Note=SL1:0,SL2:0,SL2:SL1-ratio:NaN,intercistronic distance:25710,upstream in operon
KhL22	.	operon	487044	504161	.	+	.	ID=OP2847;Name=OP2847;size=2;genes=KH2013:KH.L22.60,KH2013:KH.L22.20
KhL22	.	gene	487044	496072	.	+	.	ID=OP2847.1;Name=KH2013:KH.L22.60;Parent=OP2847;Note=SL1:0,SL2:0,SL2:SL1-ratio:NaN,intercistronic distance:193,upstream in operon
KhL22	.	gene	496265	504161	.	+	.	ID=OP2847.2;Name=KH2013:KH.L22.20;Parent=OP2847;Note=SL1:0,SL2:0.231132288661581,SL2:SL1-ratio:Inf,intercistronic distance:NA,downstream in operon
KhL22	.	operon	504480	575892	.	-	.	ID=OP2848;Name=OP2848;size=3;genes=KH2013:KH.L22.22,KH2013:KH.L22.38,KH2013:KH.L22.70
KhL22	.	gene	504480	524590	.	-	.	ID=OP2848.3;Name=KH2013:KH.L22.22;Parent=OP2848;Note=SL1:0,SL2:1.16639231556453,SL2:SL1-ratio:Inf,intercistronic distance:NA,downstream in operon
KhL22	.	gene	524591	526585	.	-	.	ID=OP2848.2;Name=KH2013:KH.L22.38;Parent=OP2848;Note=SL1:0,SL2:0.047947074746394,SL2:SL1-ratio:Inf,intercistronic distance:1,downstream in operon
KhL22	.	gene	562777	575892	.	-	.	ID=OP2848.1;Name=KH2013:KH.L22.70;Parent=OP2848;Note=SL1:0,SL2:0,SL2:SL1-ratio:NaN,intercistronic distance:36192,upstream in operon
KhL22	.	operon	527629	537422	.	+	.	ID=OP2849;Name=OP2849;size=2;genes=KH2013:KH.L22.74,KH2013:KH.L22.27
KhL22	.	gene	527629	529003	.	+	.	ID=OP2849.1;Name=KH2013:KH.L22.74;Parent=OP2849;Note=SL1:0,SL2:0,SL2:SL1-ratio:NaN,intercistronic distance:5565,upstream in operon
KhL22	.	gene	534568	537422	.	+	.	ID=OP2849.2;Name=KH2013:KH.L22.27;Parent=OP2849;Note=SL1:0,SL2:0.531977989775474,SL2:SL1-ratio:Inf,intercistronic distance:NA,downstream in operon
KhL22	.	operon	545308	562995	.	+	.	ID=OP2850;Name=OP2850;size=2;genes=KH2013:KH.L22.57,KH2013:KH.L22.28
KhL22	.	gene	545308	550616	.	+	.	ID=OP2850.1;Name=KH2013:KH.L22.57;Parent=OP2850;Note=SL1:0,SL2:0,SL2:SL1-ratio:NaN,intercistronic distance:367,upstream in operon
KhL22	.	gene	550983	562995	.	+	.	ID=OP2850.2;Name=KH2013:KH.L22.28;Parent=OP2850;Note=SL1:0,SL2:0.0490596780566559,SL2:SL1-ratio:Inf,intercistronic distance:NA,downstream in operon
KhL23	.	operon	544	67660	.	-	.	ID=OP2851;Name=OP2851;size=5;genes=KH2013:KH.L23.6,KH2013:KH.L23.10,KH2013:KH.L23.1,KH2013:KH.L23.11,KH2013:KH.L23.5
KhL23	.	gene	544	9930	.	-	.	ID=OP2851.5;Name=KH2013:KH.L23.6;Parent=OP2851;Note=SL1:0,SL2:0.18240336343063,SL2:SL1-ratio:Inf,intercistronic distance:NA,downstream in operon
KhL23	.	gene	30618	33313	.	-	.	ID=OP2851.4;Name=KH2013:KH.L23.10;Parent=OP2851;Note=SL1:0,SL2:1.01373064289123,SL2:SL1-ratio:Inf,intercistronic distance:20688,downstream in operon
KhL23	.	gene	39194	58839	.	-	.	ID=OP2851.3;Name=KH2013:KH.L23.1;Parent=OP2851;Note=SL1:0,SL2:0.187090985114391,SL2:SL1-ratio:Inf,intercistronic distance:5881,downstream in operon
KhL23	.	gene	59678	66842	.	-	.	ID=OP2851.2;Name=KH2013:KH.L23.11;Parent=OP2851;Note=SL1:0,SL2:0.502056344438289,SL2:SL1-ratio:Inf,intercistronic distance:839,downstream in operon
KhL23	.	gene	66843	67660	.	-	.	ID=OP2851.1;Name=KH2013:KH.L23.5;Parent=OP2851;Note=SL1:0,SL2:0,SL2:SL1-ratio:NaN,intercistronic distance:1,upstream in operon
KhL23	.	operon	78175	84984	.	-	.	ID=OP2852;Name=OP2852;size=2;genes=KH2013:KH.L23.9,KH2013:KH.L23.3
KhL23	.	gene	78175	83726	.	-	.	ID=OP2852.2;Name=KH2013:KH.L23.9;Parent=OP2852;Note=SL1:0,SL2:0.121397141593371,SL2:SL1-ratio:Inf,intercistronic distance:NA,downstream in operon
KhL23	.	gene	83727	84984	.	-	.	ID=OP2852.1;Name=KH2013:KH.L23.3;Parent=OP2852;Note=SL1:0,SL2:0,SL2:SL1-ratio:NaN,intercistronic distance:1,upstream in operon
KhL24	.	operon	5204	47418	.	-	.	ID=OP2853;Name=OP2853;size=4;genes=KH2013:KH.L24.29,KH2013:KH.L24.10,KH2013:KH.L24.1,KH2013:KH.L24.39
KhL24	.	gene	5204	8874	.	-	.	ID=OP2853.4;Name=KH2013:KH.L24.29;Parent=OP2853;Note=SL1:0,SL2:0.0846889960087961,SL2:SL1-ratio:Inf,intercistronic distance:NA,downstream in operon
KhL24	.	gene	22449	33198	.	-	.	ID=OP2853.3;Name=KH2013:KH.L24.10;Parent=OP2853;Note=SL1:0,SL2:0.0967135543248105,SL2:SL1-ratio:Inf,intercistronic distance:13575,downstream in operon
KhL24	.	gene	44119	45995	.	-	.	ID=OP2853.2;Name=KH2013:KH.L24.1;Parent=OP2853;Note=SL1:0,SL2:0.197016737202793,SL2:SL1-ratio:Inf,intercistronic distance:10921,downstream in operon
KhL24	.	gene	45996	47418	.	-	.	ID=OP2853.1;Name=KH2013:KH.L24.39;Parent=OP2853;Note=SL1:0,SL2:0,SL2:SL1-ratio:NaN,intercistronic distance:1,upstream in operon
KhL24	.	operon	11329	65908	.	+	.	ID=OP2854;Name=OP2854;size=2;genes=KH2013:KH.L24.32,KH2013:KH.L24.2
KhL24	.	gene	11329	16701	.	+	.	ID=OP2854.1;Name=KH2013:KH.L24.32;Parent=OP2854;Note=SL1:0,SL2:0,SL2:SL1-ratio:NaN,intercistronic distance:47149,upstream in operon
KhL24	.	gene	63850	65908	.	+	.	ID=OP2854.2;Name=KH2013:KH.L24.2;Parent=OP2854;Note=SL1:0,SL2:0.214347877585217,SL2:SL1-ratio:Inf,intercistronic distance:NA,downstream in operon
KhL24	.	operon	47639	63885	.	-	.	ID=OP2855;Name=OP2855;size=2;genes=KH2013:KH.L24.35,KH2013:KH.L24.16
KhL24	.	gene	47639	49481	.	-	.	ID=OP2855.2;Name=KH2013:KH.L24.35;Parent=OP2855;Note=SL1:0,SL2:0.156186960895554,SL2:SL1-ratio:Inf,intercistronic distance:NA,downstream in operon
KhL24	.	gene	50193	63885	.	-	.	ID=OP2855.1;Name=KH2013:KH.L24.16;Parent=OP2855;Note=SL1:0,SL2:0,SL2:SL1-ratio:NaN,intercistronic distance:712,upstream in operon
KhL24	.	operon	95568	124720	.	+	.	ID=OP2856;Name=OP2856;size=2;genes=KH2013:KH.L24.13,KH2013:KH.L24.31
KhL24	.	gene	95568	107888	.	+	.	ID=OP2856.1;Name=KH2013:KH.L24.13;Parent=OP2856;Note=SL1:0,SL2:0,SL2:SL1-ratio:NaN,intercistronic distance:1157,upstream in operon
KhL24	.	gene	109045	124720	.	+	.	ID=OP2856.2;Name=KH2013:KH.L24.31;Parent=OP2856;Note=SL1:0,SL2:0.0972880406366396,SL2:SL1-ratio:Inf,intercistronic distance:NA,downstream in operon
KhL24	.	operon	150380	172863	.	-	.	ID=OP2857;Name=OP2857;size=2;genes=KH2013:KH.L24.8,KH2013:KH.L24.6
KhL24	.	gene	150380	157293	.	-	.	ID=OP2857.2;Name=KH2013:KH.L24.8;Parent=OP2857;Note=SL1:0,SL2:0.120284885698858,SL2:SL1-ratio:Inf,intercistronic distance:NA,downstream in operon
KhL24	.	gene	166864	172863	.	-	.	ID=OP2857.1;Name=KH2013:KH.L24.6;Parent=OP2857;Note=SL1:0,SL2:0,SL2:SL1-ratio:NaN,intercistronic distance:9571,upstream in operon
KhL24	.	operon	173050	186584	.	-	.	ID=OP2858;Name=OP2858;size=2;genes=KH2013:KH.L24.30,KH2013:KH.L24.33
KhL24	.	gene	173050	183874	.	-	.	ID=OP2858.2;Name=KH2013:KH.L24.30;Parent=OP2858;Note=SL1:0,SL2:0.254145146540132,SL2:SL1-ratio:Inf,intercistronic distance:NA,downstream in operon
KhL24	.	gene	184916	186584	.	-	.	ID=OP2858.1;Name=KH2013:KH.L24.33;Parent=OP2858;Note=SL1:0,SL2:0,SL2:SL1-ratio:NaN,intercistronic distance:1042,upstream in operon
KhL24	.	operon	196315	214094	.	-	.	ID=OP2859;Name=OP2859;size=2;genes=KH2013:KH.L24.24,KH2013:KH.L24.20
KhL24	.	gene	196315	197507	.	-	.	ID=OP2859.2;Name=KH2013:KH.L24.24;Parent=OP2859;Note=SL1:0,SL2:1.44959297549108,SL2:SL1-ratio:Inf,intercistronic distance:NA,downstream in operon
KhL24	.	gene	197956	214094	.	-	.	ID=OP2859.1;Name=KH2013:KH.L24.20;Parent=OP2859;Note=SL1:0,SL2:0,SL2:SL1-ratio:NaN,intercistronic distance:449,upstream in operon
KhL24	.	operon	224819	271539	.	-	.	ID=OP2860;Name=OP2860;size=2;genes=KH2013:KH.L24.7,KH2013:KH.L24.40
KhL24	.	gene	224819	241517	.	-	.	ID=OP2860.2;Name=KH2013:KH.L24.7;Parent=OP2860;Note=SL1:0,SL2:0.764254704618554,SL2:SL1-ratio:Inf,intercistronic distance:NA,downstream in operon
KhL24	.	gene	271300	271539	.	-	.	ID=OP2860.1;Name=KH2013:KH.L24.40;Parent=OP2860;Note=SL1:0,SL2:0,SL2:SL1-ratio:NaN,intercistronic distance:29783,upstream in operon
KhL24	.	operon	275520	308962	.	-	.	ID=OP2861;Name=OP2861;size=2;genes=KH2013:KH.L24.23,KH2013:KH.L24.26
KhL24	.	gene	275520	294390	.	-	.	ID=OP2861.2;Name=KH2013:KH.L24.23;Parent=OP2861;Note=SL1:0,SL2:0.385911696975459,SL2:SL1-ratio:Inf,intercistronic distance:NA,downstream in operon
KhL24	.	gene	303716	308962	.	-	.	ID=OP2861.1;Name=KH2013:KH.L24.26;Parent=OP2861;Note=SL1:0,SL2:0,SL2:SL1-ratio:NaN,intercistronic distance:9326,upstream in operon
KhL24	.	operon	345541	359393	.	-	.	ID=OP2862;Name=OP2862;size=2;genes=KH2013:KH.L24.4,KH2013:KH.L24.9
KhL24	.	gene	345541	352369	.	-	.	ID=OP2862.2;Name=KH2013:KH.L24.4;Parent=OP2862;Note=SL1:0,SL2:0.0482318842369183,SL2:SL1-ratio:Inf,intercistronic distance:NA,downstream in operon
KhL24	.	gene	353710	359393	.	-	.	ID=OP2862.1;Name=KH2013:KH.L24.9;Parent=OP2862;Note=SL1:0,SL2:0,SL2:SL1-ratio:NaN,intercistronic distance:1341,upstream in operon
KhL25	.	operon	18564	141298	.	+	.	ID=OP2863;Name=OP2863;size=6;genes=KH2013:KH.L25.1,KH2013:KH.L25.8,KH2013:KH.L25.14,KH2013:KH.L25.10,KH2013:KH.L25.3,KH2013:KH.L25.7
KhL25	.	gene	18564	20433	.	+	.	ID=OP2863.1;Name=KH2013:KH.L25.1;Parent=OP2863;Note=SL1:0,SL2:0,SL2:SL1-ratio:NaN,intercistronic distance:2070,upstream in operon
KhL25	.	gene	22503	32506	.	+	.	ID=OP2863.2;Name=KH2013:KH.L25.8;Parent=OP2863;Note=SL1:0,SL2:0.324350645227935,SL2:SL1-ratio:Inf,intercistronic distance:992,downstream in operon
KhL25	.	gene	33498	35102	.	+	.	ID=OP2863.3;Name=KH2013:KH.L25.14;Parent=OP2863;Note=SL1:0,SL2:0.114692877607844,SL2:SL1-ratio:Inf,intercistronic distance:788,downstream in operon
KhL25	.	gene	35890	59958	.	+	.	ID=OP2863.4;Name=KH2013:KH.L25.10;Parent=OP2863;Note=SL1:0,SL2:0.211546990069006,SL2:SL1-ratio:Inf,intercistronic distance:69607,downstream in operon
KhL25	.	gene	129565	132338	.	+	.	ID=OP2863.5;Name=KH2013:KH.L25.3;Parent=OP2863;Note=SL1:0,SL2:0.175014309177445,SL2:SL1-ratio:Inf,intercistronic distance:3591,downstream in operon
KhL25	.	gene	135929	141298	.	+	.	ID=OP2863.6;Name=KH2013:KH.L25.7;Parent=OP2863;Note=SL1:0,SL2:0.0776272446150935,SL2:SL1-ratio:Inf,intercistronic distance:NA,downstream in operon
KhL25	.	operon	115179	129852	.	-	.	ID=OP2864;Name=OP2864;size=4;genes=KH2013:KH.L25.13,KH2013:KH.L25.12,KH2013:KH.L25.17,KH2013:KH.L25.6
KhL25	.	gene	115179	119875	.	-	.	ID=OP2864.4;Name=KH2013:KH.L25.13;Parent=OP2864;Note=SL1:0,SL2:0.108191825718396,SL2:SL1-ratio:Inf,intercistronic distance:NA,downstream in operon
KhL25	.	gene	120411	124806	.	-	.	ID=OP2864.3;Name=KH2013:KH.L25.12;Parent=OP2864;Note=SL1:0,SL2:0.249673466654672,SL2:SL1-ratio:Inf,intercistronic distance:536,downstream in operon
KhL25	.	gene	125420	128727	.	-	.	ID=OP2864.2;Name=KH2013:KH.L25.17;Parent=OP2864;Note=SL1:0,SL2:0.302536745041491,SL2:SL1-ratio:Inf,intercistronic distance:614,downstream in operon
KhL25	.	gene	129343	129852	.	-	.	ID=OP2864.1;Name=KH2013:KH.L25.6;Parent=OP2864;Note=SL1:0,SL2:0.124937874641834,SL2:SL1-ratio:Inf,intercistronic distance:616,downstream in operon
KhL28	.	operon	2304	30196	.	+	.	ID=OP2865;Name=OP2865;size=4;genes=KH2013:KH.L28.7,KH2013:KH.L28.3,KH2013:KH.L28.9,KH2013:KH.L28.10
KhL28	.	gene	2304	12708	.	+	.	ID=OP2865.1;Name=KH2013:KH.L28.7;Parent=OP2865;Note=SL1:0,SL2:0.109781502144319,SL2:SL1-ratio:Inf,intercistronic distance:554,downstream in operon
KhL28	.	gene	13262	14459	.	+	.	ID=OP2865.2;Name=KH2013:KH.L28.3;Parent=OP2865;Note=SL1:0,SL2:0.119133206118776,SL2:SL1-ratio:Inf,intercistronic distance:1,downstream in operon
KhL28	.	gene	14460	19230	.	+	.	ID=OP2865.3;Name=KH2013:KH.L28.9;Parent=OP2865;Note=SL1:0,SL2:0.610334181553587,SL2:SL1-ratio:Inf,intercistronic distance:7149,downstream in operon
KhL28	.	gene	26379	30196	.	+	.	ID=OP2865.4;Name=KH2013:KH.L28.10;Parent=OP2865;Note=SL1:0,SL2:0.145072478708432,SL2:SL1-ratio:Inf,intercistronic distance:NA,downstream in operon
KhL28	.	operon	20751	48800	.	-	.	ID=OP2866;Name=OP2866;size=2;genes=KH2013:KH.L28.4,KH2013:KH.L28.2
KhL28	.	gene	20751	25735	.	-	.	ID=OP2866.2;Name=KH2013:KH.L28.4;Parent=OP2866;Note=SL1:0,SL2:0.451649967661862,SL2:SL1-ratio:Inf,intercistronic distance:NA,downstream in operon
KhL28	.	gene	46996	48800	.	-	.	ID=OP2866.1;Name=KH2013:KH.L28.2;Parent=OP2866;Note=SL1:0,SL2:0,SL2:SL1-ratio:NaN,intercistronic distance:21261,upstream in operon
KhL28	.	operon	34365	53303	.	+	.	ID=OP2867;Name=OP2867;size=3;genes=KH2013:KH.L28.5,KH2013:KH.L28.6,KH2013:KH.L28.1
KhL28	.	gene	34365	37829	.	+	.	ID=OP2867.1;Name=KH2013:KH.L28.5;Parent=OP2867;Note=SL1:0,SL2:0,SL2:SL1-ratio:NaN,intercistronic distance:461,upstream in operon
KhL28	.	gene	38290	42838	.	+	.	ID=OP2867.2;Name=KH2013:KH.L28.6;Parent=OP2867;Note=SL1:0,SL2:0.287670168164827,SL2:SL1-ratio:Inf,intercistronic distance:908,downstream in operon
KhL28	.	gene	43746	53303	.	+	.	ID=OP2867.3;Name=KH2013:KH.L28.1;Parent=OP2867;Note=SL1:0,SL2:0.135609017769616,SL2:SL1-ratio:Inf,intercistronic distance:NA,downstream in operon
KhL29	.	operon	20910	26726	.	-	.	ID=OP2868;Name=OP2868;size=1;genes=KH2013:KH.L29.1
KhL29	.	gene	20910	26726	.	-	.	ID=OP2868.1;Name=KH2013:KH.L29.1;Parent=OP2868;Note=SL1:0,SL2:0.0954701770471212,SL2:SL1-ratio:Inf,intercistronic distance:NA,downstream in operon
KhL3	.	operon	10462	109791	.	+	.	ID=OP2869;Name=OP2869;size=4;genes=KH2013:KH.L3.17,KH2013:KH.L3.19,KH2013:KH.L3.3,KH2013:KH.L3.8
KhL3	.	gene	10462	40095	.	+	.	ID=OP2869.1;Name=KH2013:KH.L3.17;Parent=OP2869;Note=SL1:0,SL2:0,SL2:SL1-ratio:NaN,intercistronic distance:1346,upstream in operon
KhL3	.	gene	41441	69084	.	+	.	ID=OP2869.2;Name=KH2013:KH.L3.19;Parent=OP2869;Note=SL1:0,SL2:1.3431577556234,SL2:SL1-ratio:Inf,intercistronic distance:20123,downstream in operon
KhL3	.	gene	89207	92035	.	+	.	ID=OP2869.3;Name=KH2013:KH.L3.3;Parent=OP2869;Note=SL1:0,SL2:0.124937874641834,SL2:SL1-ratio:Inf,intercistronic distance:52,downstream in operon
KhL3	.	gene	92087	109791	.	+	.	ID=OP2869.4;Name=KH2013:KH.L3.8;Parent=OP2869;Note=SL1:0,SL2:1.02393288160966,SL2:SL1-ratio:Inf,intercistronic distance:NA,downstream in operon
KhL3	.	operon	69429	77923	.	-	.	ID=OP2870;Name=OP2870;size=2;genes=KH2013:KH.L3.14,KH2013:KH.L3.12
KhL3	.	gene	69429	75526	.	-	.	ID=OP2870.2;Name=KH2013:KH.L3.14;Parent=OP2870;Note=SL1:0,SL2:0.151913610528933,SL2:SL1-ratio:Inf,intercistronic distance:NA,downstream in operon
KhL3	.	gene	76936	77923	.	-	.	ID=OP2870.1;Name=KH2013:KH.L3.12;Parent=OP2870;Note=SL1:0,SL2:0,SL2:SL1-ratio:NaN,intercistronic distance:1410,upstream in operon
KhL3	.	operon	113203	138459	.	+	.	ID=OP2871;Name=OP2871;size=2;genes=KH2013:KH.L3.11,KH2013:KH.L3.2
KhL3	.	gene	113203	113573	.	+	.	ID=OP2871.1;Name=KH2013:KH.L3.11;Parent=OP2871;Note=SL1:0,SL2:0,SL2:SL1-ratio:NaN,intercistronic distance:7008,upstream in operon
KhL3	.	gene	120581	138459	.	+	.	ID=OP2871.2;Name=KH2013:KH.L3.2;Parent=OP2871;Note=SL1:0,SL2:0.095158269040355,SL2:SL1-ratio:Inf,intercistronic distance:NA,downstream in operon
KhL3	.	operon	152872	211698	.	+	.	ID=OP2872;Name=OP2872;size=3;genes=KH2013:KH.L3.16,KH2013:KH.L3.22,KH2013:KH.L3.13
KhL3	.	gene	152872	158230	.	+	.	ID=OP2872.1;Name=KH2013:KH.L3.16;Parent=OP2872;Note=SL1:0,SL2:0,SL2:SL1-ratio:NaN,intercistronic distance:1385,upstream in operon
KhL3	.	gene	159615	165106	.	+	.	ID=OP2872.2;Name=KH2013:KH.L3.22;Parent=OP2872;Note=SL1:0,SL2:0.0483567771624053,SL2:SL1-ratio:Inf,intercistronic distance:34426,downstream in operon
KhL3	.	gene	199532	211698	.	+	.	ID=OP2872.3;Name=KH2013:KH.L3.13;Parent=OP2872;Note=SL1:0,SL2:0.479560745623277,SL2:SL1-ratio:Inf,intercistronic distance:NA,downstream in operon
KhL3	.	operon	165565	225661	.	-	.	ID=OP2873;Name=OP2873;size=5;genes=KH2013:KH.L3.20,KH2013:KH.L3.7,KH2013:KH.L3.10,KH2013:KH.L3.5,KH2013:KH.L3.21
KhL3	.	gene	165565	177618	.	-	.	ID=OP2873.5;Name=KH2013:KH.L3.20;Parent=OP2873;Note=SL1:0,SL2:0.0476639470571755,SL2:SL1-ratio:Inf,intercistronic distance:NA,downstream in operon
KhL3	.	gene	178596	183121	.	-	.	ID=OP2873.4;Name=KH2013:KH.L3.7;Parent=OP2873;Note=SL1:0,SL2:0.0663543812428173,SL2:SL1-ratio:Inf,intercistronic distance:978,downstream in operon
KhL3	.	gene	183122	196919	.	-	.	ID=OP2873.3;Name=KH2013:KH.L3.10;Parent=OP2873;Note=SL1:0,SL2:0.422685667838757,SL2:SL1-ratio:Inf,intercistronic distance:1,downstream in operon
KhL3	.	gene	211604	225000	.	-	.	ID=OP2873.2;Name=KH2013:KH.L3.5;Parent=OP2873;Note=SL1:0,SL2:0.159625936917286,SL2:SL1-ratio:Inf,intercistronic distance:14685,downstream in operon
KhL3	.	gene	225001	225661	.	-	.	ID=OP2873.1;Name=KH2013:KH.L3.21;Parent=OP2873;Note=SL1:0,SL2:0,SL2:SL1-ratio:NaN,intercistronic distance:1,upstream in operon
KhL30	.	operon	520	23067	.	+	.	ID=OP2874;Name=OP2874;size=3;genes=KH2013:KH.L30.4,KH2013:KH.L30.3,KH2013:KH.L30.2
KhL30	.	gene	520	3779	.	+	.	ID=OP2874.1;Name=KH2013:KH.L30.4;Parent=OP2874;Note=SL1:0,SL2:0,SL2:SL1-ratio:NaN,intercistronic distance:2656,upstream in operon
KhL30	.	gene	6435	17723	.	+	.	ID=OP2874.2;Name=KH2013:KH.L30.3;Parent=OP2874;Note=SL1:0,SL2:0.159625936917286,SL2:SL1-ratio:Inf,intercistronic distance:2057,downstream in operon
KhL30	.	gene	19780	23067	.	+	.	ID=OP2874.3;Name=KH2013:KH.L30.2;Parent=OP2874;Note=SL1:0,SL2:0.145245687437671,SL2:SL1-ratio:Inf,intercistronic distance:NA,downstream in operon
KhL31	.	operon	470	9732	.	+	.	ID=OP2875;Name=OP2875;size=1;genes=KH2013:KH.L31.3
KhL31	.	gene	470	9732	.	+	.	ID=OP2875.1;Name=KH2013:KH.L31.3;Parent=OP2875;Note=SL1:0,SL2:0.0683868100957271,SL2:SL1-ratio:Inf,intercistronic distance:NA,downstream in operon
KhL31	.	operon	11445	35852	.	+	.	ID=OP2876;Name=OP2876;size=3;genes=KH2013:KH.L31.5,KH2013:KH.L31.4,KH2013:KH.L31.1
KhL31	.	gene	11445	21692	.	+	.	ID=OP2876.1;Name=KH2013:KH.L31.5;Parent=OP2876;Note=SL1:0,SL2:0,SL2:SL1-ratio:NaN,intercistronic distance:447,upstream in operon
KhL31	.	gene	22139	28061	.	+	.	ID=OP2876.2;Name=KH2013:KH.L31.4;Parent=OP2876;Note=SL1:0,SL2:0.144493609094896,SL2:SL1-ratio:Inf,intercistronic distance:1,downstream in operon
KhL31	.	gene	28062	35852	.	+	.	ID=OP2876.3;Name=KH2013:KH.L31.1;Parent=OP2876;Note=SL1:0,SL2:0.58491174796135,SL2:SL1-ratio:Inf,intercistronic distance:NA,downstream in operon
KhL32	.	operon	40998	94035	.	+	.	ID=OP2877;Name=OP2877;size=2;genes=KH2013:KH.L32.2,KH2013:KH.L32.1
KhL32	.	gene	40998	42339	.	+	.	ID=OP2877.1;Name=KH2013:KH.L32.2;Parent=OP2877;Note=SL1:0,SL2:0,SL2:SL1-ratio:NaN,intercistronic distance:804,upstream in operon
KhL32	.	gene	43143	94035	.	+	.	ID=OP2877.2;Name=KH2013:KH.L32.1;Parent=OP2877;Note=SL1:0,SL2:0.0490596780566559,SL2:SL1-ratio:Inf,intercistronic distance:NA,downstream in operon
KhL33	.	operon	24284	28978	.	-	.	ID=OP2878;Name=OP2878;size=1;genes=KH2013:KH.L33.4
KhL33	.	gene	24284	28978	.	-	.	ID=OP2878.1;Name=KH2013:KH.L33.4;Parent=OP2878;Note=SL1:0,SL2:0.0877943818621513,SL2:SL1-ratio:Inf,intercistronic distance:NA,downstream in operon
KhL34	.	operon	3238	15361	.	+	.	ID=OP2879;Name=OP2879;size=2;genes=KH2013:KH.L34.29,KH2013:KH.L34.7
KhL34	.	gene	3238	6389	.	+	.	ID=OP2879.1;Name=KH2013:KH.L34.29;Parent=OP2879;Note=SL1:0,SL2:0,SL2:SL1-ratio:NaN,intercistronic distance:6256,upstream in operon
KhL34	.	gene	12645	15361	.	+	.	ID=OP2879.2;Name=KH2013:KH.L34.7;Parent=OP2879;Note=SL1:0,SL2:0.265790300016725,SL2:SL1-ratio:Inf,intercistronic distance:NA,downstream in operon
KhL34	.	operon	24296	109674	.	+	.	ID=OP2880;Name=OP2880;size=3;genes=KH2013:KH.L34.18,KH2013:KH.L34.6,KH2013:KH.L34.11
KhL34	.	gene	24296	24730	.	+	.	ID=OP2880.1;Name=KH2013:KH.L34.18;Parent=OP2880;Note=SL1:0,SL2:0,SL2:SL1-ratio:NaN,intercistronic distance:68898,upstream in operon
KhL34	.	gene	93628	94917	.	+	.	ID=OP2880.2;Name=KH2013:KH.L34.6;Parent=OP2880;Note=SL1:0,SL2:0.0482318842369183,SL2:SL1-ratio:Inf,intercistronic distance:13380,downstream in operon
KhL34	.	gene	108297	109674	.	+	.	ID=OP2880.3;Name=KH2013:KH.L34.11;Parent=OP2880;Note=SL1:0,SL2:0.530453833149648,SL2:SL1-ratio:Inf,intercistronic distance:NA,downstream in operon
KhL34	.	operon	26860	71467	.	-	.	ID=OP2881;Name=OP2881;size=2;genes=KH2013:KH.L34.27,KH2013:KH.L34.12
KhL34	.	gene	26860	30233	.	-	.	ID=OP2881.2;Name=KH2013:KH.L34.27;Parent=OP2881;Note=SL1:0,SL2:0.519080679507337,SL2:SL1-ratio:Inf,intercistronic distance:NA,downstream in operon
KhL34	.	gene	40538	71467	.	-	.	ID=OP2881.1;Name=KH2013:KH.L34.12;Parent=OP2881;Note=SL1:0,SL2:0,SL2:SL1-ratio:NaN,intercistronic distance:10305,upstream in operon
KhL34	.	operon	79555	91630	.	-	.	ID=OP2882;Name=OP2882;size=2;genes=KH2013:KH.L34.8,KH2013:KH.L34.14
KhL34	.	gene	79555	90364	.	-	.	ID=OP2882.2;Name=KH2013:KH.L34.8;Parent=OP2882;Note=SL1:0,SL2:0.765094080968794,SL2:SL1-ratio:Inf,intercistronic distance:NA,downstream in operon
KhL34	.	gene	90365	91630	.	-	.	ID=OP2882.1;Name=KH2013:KH.L34.14;Parent=OP2882;Note=SL1:0,SL2:0,SL2:SL1-ratio:NaN,intercistronic distance:1,upstream in operon
KhL34	.	operon	160271	177580	.	+	.	ID=OP2883;Name=OP2883;size=2;genes=KH2013:KH.L34.26,KH2013:KH.L34.25
KhL34	.	gene	160271	161240	.	+	.	ID=OP2883.1;Name=KH2013:KH.L34.26;Parent=OP2883;Note=SL1:0,SL2:0,SL2:SL1-ratio:NaN,intercistronic distance:13519,upstream in operon
KhL34	.	gene	174759	177580	.	+	.	ID=OP2883.2;Name=KH2013:KH.L34.25;Parent=OP2883;Note=SL1:0,SL2:0.0771688553910476,SL2:SL1-ratio:Inf,intercistronic distance:NA,downstream in operon
KhL34	.	operon	178611	230536	.	-	.	ID=OP2884;Name=OP2884;size=3;genes=KH2013:KH.L34.17,KH2013:KH.L34.24,KH2013:KH.L34.3
KhL34	.	gene	178611	196895	.	-	.	ID=OP2884.3;Name=KH2013:KH.L34.17;Parent=OP2884;Note=SL1:0,SL2:0.194056403620017,SL2:SL1-ratio:Inf,intercistronic distance:NA,downstream in operon
KhL34	.	gene	213618	221700	.	-	.	ID=OP2884.2;Name=KH2013:KH.L34.24;Parent=OP2884;Note=SL1:0,SL2:0.403177432529562,SL2:SL1-ratio:Inf,intercistronic distance:16723,downstream in operon
KhL34	.	gene	223367	230536	.	-	.	ID=OP2884.1;Name=KH2013:KH.L34.3;Parent=OP2884;Note=SL1:0,SL2:0,SL2:SL1-ratio:NaN,intercistronic distance:1667,upstream in operon
KhL34	.	operon	197981	214066	.	+	.	ID=OP2885;Name=OP2885;size=3;genes=KH2013:KH.L34.16,KH2013:KH.L34.4,KH2013:KH.L34.13
KhL34	.	gene	197981	200366	.	+	.	ID=OP2885.1;Name=KH2013:KH.L34.16;Parent=OP2885;Note=SL1:0,SL2:0,SL2:SL1-ratio:NaN,intercistronic distance:3291,upstream in operon
KhL34	.	gene	203657	207328	.	+	.	ID=OP2885.2;Name=KH2013:KH.L34.4;Parent=OP2885;Note=SL1:0,SL2:0.0683868100957271,SL2:SL1-ratio:Inf,intercistronic distance:872,downstream in operon
KhL34	.	gene	208200	214066	.	+	.	ID=OP2885.3;Name=KH2013:KH.L34.13;Parent=OP2885;Note=SL1:0,SL2:0.220119188436037,SL2:SL1-ratio:Inf,intercistronic distance:NA,downstream in operon
KhL34	.	operon	250936	254411	.	-	.	ID=OP2886;Name=OP2886;size=1;genes=KH2013:KH.L34.9
KhL34	.	gene	250936	254411	.	-	.	ID=OP2886.1;Name=KH2013:KH.L34.9;Parent=OP2886;Note=SL1:0,SL2:0.12375380482405,SL2:SL1-ratio:Inf,intercistronic distance:NA,downstream in operon
KhL35	.	operon	75354	77908	.	-	.	ID=OP2887;Name=OP2887;size=1;genes=KH2013:KH.L35.7
KhL35	.	gene	75354	77908	.	-	.	ID=OP2887.1;Name=KH2013:KH.L35.7;Parent=OP2887;Note=SL1:0,SL2:0.0836012816805751,SL2:SL1-ratio:Inf,intercistronic distance:NA,downstream in operon
KhL36	.	operon	601	9118	.	-	.	ID=OP2888;Name=OP2888;size=2;genes=KH2013:KH.L36.3,KH2013:KH.L36.4
KhL36	.	gene	601	1408	.	-	.	ID=OP2888.2;Name=KH2013:KH.L36.3;Parent=OP2888;Note=SL1:0,SL2:0.123757901152209,SL2:SL1-ratio:Inf,intercistronic distance:NA,downstream in operon
KhL36	.	gene	8401	9118	.	-	.	ID=OP2888.1;Name=KH2013:KH.L36.4;Parent=OP2888;Note=SL1:0,SL2:0,SL2:SL1-ratio:NaN,intercistronic distance:6993,upstream in operon
KhL36	.	operon	10952	18677	.	+	.	ID=OP2889;Name=OP2889;size=2;genes=KH2013:KH.L36.7,KH2013:KH.L36.6
KhL36	.	gene	10952	13860	.	+	.	ID=OP2889.1;Name=KH2013:KH.L36.7;Parent=OP2889;Note=SL1:0,SL2:0,SL2:SL1-ratio:NaN,intercistronic distance:-13,upstream in operon
KhL36	.	gene	13847	18677	.	+	.	ID=OP2889.2;Name=KH2013:KH.L36.6;Parent=OP2889;Note=SL1:0,SL2:0.0823239690716371,SL2:SL1-ratio:Inf,intercistronic distance:NA,downstream in operon
KhL36	.	operon	18681	42847	.	-	.	ID=OP2890;Name=OP2890;size=2;genes=KH2013:KH.L36.8,KH2013:KH.L36.1
KhL36	.	gene	18681	36096	.	-	.	ID=OP2890.2;Name=KH2013:KH.L36.8;Parent=OP2890;Note=SL1:0,SL2:3.92662474354586,SL2:SL1-ratio:Inf,intercistronic distance:NA,downstream in operon
KhL36	.	gene	36822	42847	.	-	.	ID=OP2890.1;Name=KH2013:KH.L36.1;Parent=OP2890;Note=SL1:0,SL2:0,SL2:SL1-ratio:NaN,intercistronic distance:726,upstream in operon
KhL37	.	operon	3814	72405	.	-	.	ID=OP2891;Name=OP2891;size=9;genes=KH2013:KH.L37.36,KH2013:KH.L37.9,KH2013:KH.L37.48,KH2013:KH.L37.5,KH2013:KH.L37.60,KH2013:KH.L37.28,KH2013:KH.L37.41,KH2013:KH.L37.66,KH2013:KH.L37.76
KhL37	.	gene	3814	5832	.	-	.	ID=OP2891.9;Name=KH2013:KH.L37.36;Parent=OP2891;Note=SL1:0,SL2:0.0696824470624384,SL2:SL1-ratio:Inf,intercistronic distance:NA,downstream in operon
KhL37	.	gene	6194	18921	.	-	.	ID=OP2891.8;Name=KH2013:KH.L37.9;Parent=OP2891;Note=SL1:0,SL2:0.926166247384228,SL2:SL1-ratio:Inf,intercistronic distance:362,downstream in operon
KhL37	.	gene	18922	22878	.	-	.	ID=OP2891.7;Name=KH2013:KH.L37.48;Parent=OP2891;Note=SL1:0,SL2:0.133188392430371,SL2:SL1-ratio:Inf,intercistronic distance:1,downstream in operon
KhL37	.	gene	27085	32298	.	-	.	ID=OP2891.6;Name=KH2013:KH.L37.5;Parent=OP2891;Note=SL1:0,SL2:0.165867109939842,SL2:SL1-ratio:Inf,intercistronic distance:4207,downstream in operon
KhL37	.	gene	32613	39026	.	-	.	ID=OP2891.5;Name=KH2013:KH.L37.60;Parent=OP2891;Note=SL1:0,SL2:0.105747719203545,SL2:SL1-ratio:Inf,intercistronic distance:315,downstream in operon
KhL37	.	gene	40179	60629	.	-	.	ID=OP2891.4;Name=KH2013:KH.L37.28;Parent=OP2891;Note=SL1:0,SL2:0.788687412526389,SL2:SL1-ratio:Inf,intercistronic distance:1153,downstream in operon
KhL37	.	gene	47928	50269	.	-	.	ID=OP2891.3;Name=KH2013:KH.L37.41;Parent=OP2891;Note=SL1:0,SL2:0.212717047041994,SL2:SL1-ratio:Inf,intercistronic distance:-12701,downstream in operon
KhL37	.	gene	50270	52874	.	-	.	ID=OP2891.2;Name=KH2013:KH.L37.66;Parent=OP2891;Note=SL1:0,SL2:0.109670253708438,SL2:SL1-ratio:Inf,intercistronic distance:1,downstream in operon
KhL37	.	gene	70940	72405	.	-	.	ID=OP2891.1;Name=KH2013:KH.L37.76;Parent=OP2891;Note=SL1:0,SL2:0,SL2:SL1-ratio:NaN,intercistronic distance:18066,upstream in operon
KhL37	.	operon	44848	80711	.	+	.	ID=OP2892;Name=OP2892;size=5;genes=KH2013:KH.L37.70,KH2013:KH.L37.1,KH2013:KH.L37.4,KH2013:KH.L37.31,KH2013:KH.L37.8
KhL37	.	gene	44848	45701	.	+	.	ID=OP2892.1;Name=KH2013:KH.L37.70;Parent=OP2892;Note=SL1:0,SL2:0,SL2:SL1-ratio:NaN,intercistronic distance:350,upstream in operon
KhL37	.	gene	46051	48069	.	+	.	ID=OP2892.2;Name=KH2013:KH.L37.1;Parent=OP2892;Note=SL1:0,SL2:0.125149036101456,SL2:SL1-ratio:Inf,intercistronic distance:14693,downstream in operon
KhL37	.	gene	62762	65024	.	+	.	ID=OP2892.3;Name=KH2013:KH.L37.4;Parent=OP2892;Note=SL1:0,SL2:0.181227347714207,SL2:SL1-ratio:Inf,intercistronic distance:1456,downstream in operon
KhL37	.	gene	66480	72145	.	+	.	ID=OP2892.4;Name=KH2013:KH.L37.31;Parent=OP2892;Note=SL1:0,SL2:0.133432961934177,SL2:SL1-ratio:Inf,intercistronic distance:992,downstream in operon
KhL37	.	gene	73137	80711	.	+	.	ID=OP2892.5;Name=KH2013:KH.L37.8;Parent=OP2892;Note=SL1:0,SL2:0.410968976393634,SL2:SL1-ratio:Inf,intercistronic distance:NA,downstream in operon
KhL37	.	operon	81220	119815	.	+	.	ID=OP2893;Name=OP2893;size=4;genes=KH2013:KH.L37.43,KH2013:KH.L37.12,KH2013:KH.L37.34,KH2013:KH.L37.62
KhL37	.	gene	81220	87285	.	+	.	ID=OP2893.1;Name=KH2013:KH.L37.43;Parent=OP2893;Note=SL1:0,SL2:0,SL2:SL1-ratio:NaN,intercistronic distance:21081,upstream in operon
KhL37	.	gene	108366	113707	.	+	.	ID=OP2893.2;Name=KH2013:KH.L37.12;Parent=OP2893;Note=SL1:0,SL2:0.0842539146757426,SL2:SL1-ratio:Inf,intercistronic distance:2217,downstream in operon
KhL37	.	gene	115924	117462	.	+	.	ID=OP2893.3;Name=KH2013:KH.L37.34;Parent=OP2893;Note=SL1:0,SL2:0.281746582439678,SL2:SL1-ratio:Inf,intercistronic distance:1,downstream in operon
KhL37	.	gene	117463	119815	.	+	.	ID=OP2893.4;Name=KH2013:KH.L37.62;Parent=OP2893;Note=SL1:0,SL2:0.0608732244887675,SL2:SL1-ratio:Inf,intercistronic distance:NA,downstream in operon
KhL37	.	operon	87257	115559	.	-	.	ID=OP2894;Name=OP2894;size=3;genes=KH2013:KH.L37.27,KH2013:KH.L37.75,KH2013:KH.L37.29
KhL37	.	gene	87257	91799	.	-	.	ID=OP2894.3;Name=KH2013:KH.L37.27;Parent=OP2894;Note=SL1:0,SL2:0.186001041109226,SL2:SL1-ratio:Inf,intercistronic distance:NA,downstream in operon
KhL37	.	gene	95715	104729	.	-	.	ID=OP2894.2;Name=KH2013:KH.L37.75;Parent=OP2894;Note=SL1:0,SL2:0.0746877406856338,SL2:SL1-ratio:Inf,intercistronic distance:3916,downstream in operon
KhL37	.	gene	114954	115559	.	-	.	ID=OP2894.1;Name=KH2013:KH.L37.29;Parent=OP2894;Note=SL1:0,SL2:0,SL2:SL1-ratio:NaN,intercistronic distance:10225,upstream in operon
KhL37	.	operon	119762	138645	.	-	.	ID=OP2895;Name=OP2895;size=2;genes=KH2013:KH.L37.21,KH2013:KH.L37.2
KhL37	.	gene	119762	136306	.	-	.	ID=OP2895.2;Name=KH2013:KH.L37.21;Parent=OP2895;Note=SL1:0,SL2:0.0482318842369183,SL2:SL1-ratio:Inf,intercistronic distance:NA,downstream in operon
KhL37	.	gene	136307	138645	.	-	.	ID=OP2895.1;Name=KH2013:KH.L37.2;Parent=OP2895;Note=SL1:0,SL2:0,SL2:SL1-ratio:NaN,intercistronic distance:1,upstream in operon
KhL37	.	operon	140737	154407	.	-	.	ID=OP2896;Name=OP2896;size=2;genes=KH2013:KH.L37.39,KH2013:KH.L37.14
KhL37	.	gene	140737	146122	.	-	.	ID=OP2896.2;Name=KH2013:KH.L37.39;Parent=OP2896;Note=SL1:0,SL2:0.238596574946167,SL2:SL1-ratio:Inf,intercistronic distance:NA,downstream in operon
KhL37	.	gene	148049	154407	.	-	.	ID=OP2896.1;Name=KH2013:KH.L37.14;Parent=OP2896;Note=SL1:0,SL2:0,SL2:SL1-ratio:NaN,intercistronic distance:1927,upstream in operon
KhL37	.	operon	154408	219352	.	-	.	ID=OP2897;Name=OP2897;size=7;genes=KH2013:KH.L37.63,KH2013:KH.L37.59,KH2013:KH.L37.7,KH2013:KH.L37.6,KH2013:KH.L37.38,KH2013:KH.L37.13,KH2013:KH.L37.32
KhL37	.	gene	154408	155467	.	-	.	ID=OP2897.7;Name=KH2013:KH.L37.63;Parent=OP2897;Note=SL1:0,SL2:0.12030755353815,SL2:SL1-ratio:Inf,intercistronic distance:NA,downstream in operon
KhL37	.	gene	155465	157453	.	-	.	ID=OP2897.6;Name=KH2013:KH.L37.59;Parent=OP2897;Note=SL1:0,SL2:0.113893119289098,SL2:SL1-ratio:Inf,intercistronic distance:-2,downstream in operon
KhL37	.	gene	162458	165661	.	-	.	ID=OP2897.5;Name=KH2013:KH.L37.7;Parent=OP2897;Note=SL1:0,SL2:0.319251873834572,SL2:SL1-ratio:Inf,intercistronic distance:5005,downstream in operon
KhL37	.	gene	185190	186901	.	-	.	ID=OP2897.4;Name=KH2013:KH.L37.6;Parent=OP2897;Note=SL1:0,SL2:0.102082421187913,SL2:SL1-ratio:Inf,intercistronic distance:19529,downstream in operon
KhL37	.	gene	202117	211113	.	-	.	ID=OP2897.3;Name=KH2013:KH.L37.38;Parent=OP2897;Note=SL1:0,SL2:0.253930511088646,SL2:SL1-ratio:Inf,intercistronic distance:15216,downstream in operon
KhL37	.	gene	212157	214809	.	-	.	ID=OP2897.2;Name=KH2013:KH.L37.13;Parent=OP2897;Note=SL1:0,SL2:0.0482318842369183,SL2:SL1-ratio:Inf,intercistronic distance:1044,downstream in operon
KhL37	.	gene	216376	219352	.	-	.	ID=OP2897.1;Name=KH2013:KH.L37.32;Parent=OP2897;Note=SL1:0,SL2:0,SL2:SL1-ratio:NaN,intercistronic distance:1567,upstream in operon
KhL37	.	operon	179662	253619	.	+	.	ID=OP2898;Name=OP2898;size=3;genes=KH2013:KH.L37.68,KH2013:KH.L37.23,KH2013:KH.L37.78
KhL37	.	gene	179662	185146	.	+	.	ID=OP2898.1;Name=KH2013:KH.L37.68;Parent=OP2898;Note=SL1:0,SL2:0,SL2:SL1-ratio:NaN,intercistronic distance:2033,upstream in operon
KhL37	.	gene	187179	192076	.	+	.	ID=OP2898.2;Name=KH2013:KH.L37.23;Parent=OP2898;Note=SL1:0,SL2:0.0964637684738366,SL2:SL1-ratio:Inf,intercistronic distance:55204,downstream in operon
KhL37	.	gene	247280	253619	.	+	.	ID=OP2898.3;Name=KH2013:KH.L37.78;Parent=OP2898;Note=SL1:0,SL2:0.0476639470571755,SL2:SL1-ratio:Inf,intercistronic distance:NA,downstream in operon
KhL37	.	operon	221655	306152	.	-	.	ID=OP2899;Name=OP2899;size=7;genes=KH2013:KH.L37.47,KH2013:KH.L37.65,KH2013:KH.L37.20,KH2013:KH.L37.18,KH2013:KH.L37.3,KH2013:KH.L37.80,KH2013:KH.L37.30
KhL37	.	gene	221655	227876	.	-	.	ID=OP2899.7;Name=KH2013:KH.L37.47;Parent=OP2899;Note=SL1:0,SL2:0.124937874641834,SL2:SL1-ratio:Inf,intercistronic distance:NA,downstream in operon
KhL37	.	gene	229715	236627	.	-	.	ID=OP2899.6;Name=KH2013:KH.L37.65;Parent=OP2899;Note=SL1:0,SL2:0.0476639470571755,SL2:SL1-ratio:Inf,intercistronic distance:1839,downstream in operon
KhL37	.	gene	237446	246589	.	-	.	ID=OP2899.5;Name=KH2013:KH.L37.20;Parent=OP2899;Note=SL1:0,SL2:0.656225208895387,SL2:SL1-ratio:Inf,intercistronic distance:819,downstream in operon
KhL37	.	gene	253620	259255	.	-	.	ID=OP2899.4;Name=KH2013:KH.L37.18;Parent=OP2899;Note=SL1:0,SL2:0.0837563949355723,SL2:SL1-ratio:Inf,intercistronic distance:7031,downstream in operon
KhL37	.	gene	259712	289373	.	-	.	ID=OP2899.3;Name=KH2013:KH.L37.3;Parent=OP2899;Note=SL1:0,SL2:0.56061347038714,SL2:SL1-ratio:Inf,intercistronic distance:457,downstream in operon
KhL37	.	gene	304036	305637	.	-	.	ID=OP2899.2;Name=KH2013:KH.L37.80;Parent=OP2899;Note=SL1:0,SL2:0.179042980559538,SL2:SL1-ratio:Inf,intercistronic distance:14663,downstream in operon
KhL37	.	gene	305846	306152	.	-	.	ID=OP2899.1;Name=KH2013:KH.L37.30;Parent=OP2899;Note=SL1:0,SL2:0,SL2:SL1-ratio:NaN,intercistronic distance:209,upstream in operon
KhL37	.	operon	291797	307836	.	+	.	ID=OP2900;Name=OP2900;size=3;genes=KH2013:KH.L37.19,KH2013:KH.L37.15,KH2013:KH.L37.33
KhL37	.	gene	291797	298873	.	+	.	ID=OP2900.1;Name=KH2013:KH.L37.19;Parent=OP2900;Note=SL1:0,SL2:0,SL2:SL1-ratio:NaN,intercistronic distance:656,upstream in operon
KhL37	.	gene	299529	303778	.	+	.	ID=OP2900.2;Name=KH2013:KH.L37.15;Parent=OP2900;Note=SL1:0,SL2:0.295097877604799,SL2:SL1-ratio:Inf,intercistronic distance:2677,downstream in operon
KhL37	.	gene	306455	307836	.	+	.	ID=OP2900.3;Name=KH2013:KH.L37.33;Parent=OP2900;Note=SL1:0,SL2:3.47636140052225,SL2:SL1-ratio:Inf,intercistronic distance:NA,downstream in operon
KhL37	.	operon	325910	360152	.	+	.	ID=OP2901;Name=OP2901;size=2;genes=KH2013:KH.L37.64,KH2013:KH.L37.54
KhL37	.	gene	325910	327381	.	+	.	ID=OP2901.1;Name=KH2013:KH.L37.64;Parent=OP2901;Note=SL1:0,SL2:0,SL2:SL1-ratio:NaN,intercistronic distance:23238,upstream in operon
KhL37	.	gene	350619	360152	.	+	.	ID=OP2901.2;Name=KH2013:KH.L37.54;Parent=OP2901;Note=SL1:0,SL2:0.130213686819628,SL2:SL1-ratio:Inf,intercistronic distance:NA,downstream in operon
KhL37	.	operon	332141	406759	.	-	.	ID=OP2902;Name=OP2902;size=4;genes=KH2013:KH.L37.51,KH2013:KH.L37.55,KH2013:KH.L37.26,KH2013:KH.L37.72
KhL37	.	gene	332141	337131	.	-	.	ID=OP2902.4;Name=KH2013:KH.L37.51;Parent=OP2902;Note=SL1:0,SL2:0.0486440203183198,SL2:SL1-ratio:Inf,intercistronic distance:NA,downstream in operon
KhL37	.	gene	337132	340182	.	-	.	ID=OP2902.3;Name=KH2013:KH.L37.55;Parent=OP2902;Note=SL1:0,SL2:0.184726801178774,SL2:SL1-ratio:Inf,intercistronic distance:1,downstream in operon
KhL37	.	gene	344805	348574	.	-	.	ID=OP2902.2;Name=KH2013:KH.L37.26;Parent=OP2902;Note=SL1:0,SL2:0.0476639470571755,SL2:SL1-ratio:Inf,intercistronic distance:4623,downstream in operon
KhL37	.	gene	388850	406759	.	-	.	ID=OP2902.1;Name=KH2013:KH.L37.72;Parent=OP2902;Note=SL1:0,SL2:0,SL2:SL1-ratio:NaN,intercistronic distance:40276,upstream in operon
KhL37	.	operon	361359	378862	.	+	.	ID=OP2903;Name=OP2903;size=2;genes=KH2013:KH.L37.69,KH2013:KH.L37.10
KhL37	.	gene	361359	361894	.	+	.	ID=OP2903.1;Name=KH2013:KH.L37.69;Parent=OP2903;Note=SL1:0,SL2:0,SL2:SL1-ratio:NaN,intercistronic distance:9067,upstream in operon
KhL37	.	gene	370961	378862	.	+	.	ID=OP2903.2;Name=KH2013:KH.L37.10;Parent=OP2903;Note=SL1:0,SL2:0.230641130016207,SL2:SL1-ratio:Inf,intercistronic distance:NA,downstream in operon
KhL37	.	operon	379710	387481	.	+	.	ID=OP2904;Name=OP2904;size=2;genes=KH2013:KH.L37.74,KH2013:KH.L37.46
KhL37	.	gene	379710	382269	.	+	.	ID=OP2904.1;Name=KH2013:KH.L37.74;Parent=OP2904;Note=SL1:0,SL2:0,SL2:SL1-ratio:NaN,intercistronic distance:646,upstream in operon
KhL37	.	gene	382915	387481	.	+	.	ID=OP2904.2;Name=KH2013:KH.L37.46;Parent=OP2904;Note=SL1:0,SL2:0.238596574946167,SL2:SL1-ratio:Inf,intercistronic distance:NA,downstream in operon
KhL37	.	operon	422391	433252	.	-	.	ID=OP2905;Name=OP2905;size=4;genes=KH2013:KH.L37.22,KH2013:KH.L37.58,KH2013:KH.L37.11,KH2013:KH.L37.49
KhL37	.	gene	422391	429868	.	-	.	ID=OP2905.4;Name=KH2013:KH.L37.22;Parent=OP2905;Note=SL1:0,SL2:0.397519334375349,SL2:SL1-ratio:Inf,intercistronic distance:NA,downstream in operon
KhL37	.	gene	429869	430886	.	-	.	ID=OP2905.3;Name=KH2013:KH.L37.58;Parent=OP2905;Note=SL1:0,SL2:0.047947074746394,SL2:SL1-ratio:Inf,intercistronic distance:1,downstream in operon
KhL37	.	gene	430887	432126	.	-	.	ID=OP2905.2;Name=KH2013:KH.L37.11;Parent=OP2905;Note=SL1:0,SL2:0.0696824470624384,SL2:SL1-ratio:Inf,intercistronic distance:1,downstream in operon
KhL37	.	gene	432127	433252	.	-	.	ID=OP2905.1;Name=KH2013:KH.L37.49;Parent=OP2905;Note=SL1:0,SL2:0,SL2:SL1-ratio:NaN,intercistronic distance:1,upstream in operon
KhL37	.	operon	433246	438127	.	-	.	ID=OP2906;Name=OP2906;size=2;genes=KH2013:KH.L37.37,KH2013:KH.L37.16
KhL37	.	gene	433246	434361	.	-	.	ID=OP2906.2;Name=KH2013:KH.L37.37;Parent=OP2906;Note=SL1:0,SL2:0.159766907207885,SL2:SL1-ratio:Inf,intercistronic distance:NA,downstream in operon
KhL37	.	gene	435519	438127	.	-	.	ID=OP2906.1;Name=KH2013:KH.L37.16;Parent=OP2906;Note=SL1:0,SL2:0,SL2:SL1-ratio:NaN,intercistronic distance:1158,upstream in operon
KhL37	.	operon	446551	458025	.	-	.	ID=OP2907;Name=OP2907;size=2;genes=KH2013:KH.L37.17,KH2013:KH.L37.56
KhL37	.	gene	446551	450645	.	-	.	ID=OP2907.2;Name=KH2013:KH.L37.17;Parent=OP2907;Note=SL1:0,SL2:0.0802506016092412,SL2:SL1-ratio:Inf,intercistronic distance:NA,downstream in operon
KhL37	.	gene	450646	458025	.	-	.	ID=OP2907.1;Name=KH2013:KH.L37.56;Parent=OP2907;Note=SL1:0,SL2:0.186550505021898,SL2:SL1-ratio:Inf,intercistronic distance:1,downstream in operon
KhL38	.	operon	2528	50907	.	-	.	ID=OP2908;Name=OP2908;size=3;genes=KH2013:KH.L38.15,KH2013:KH.L38.19,KH2013:KH.L38.3
KhL38	.	gene	2528	15832	.	-	.	ID=OP2908.3;Name=KH2013:KH.L38.15;Parent=OP2908;Note=SL1:0,SL2:0.37426077291961,SL2:SL1-ratio:Inf,intercistronic distance:NA,downstream in operon
KhL38	.	gene	22160	27845	.	-	.	ID=OP2908.2;Name=KH2013:KH.L38.19;Parent=OP2908;Note=SL1:0,SL2:0.487889688731528,SL2:SL1-ratio:Inf,intercistronic distance:6328,downstream in operon
KhL38	.	gene	50102	50907	.	-	.	ID=OP2908.1;Name=KH2013:KH.L38.3;Parent=OP2908;Note=SL1:0,SL2:0,SL2:SL1-ratio:NaN,intercistronic distance:22257,upstream in operon
KhL38	.	operon	58557	98281	.	-	.	ID=OP2909;Name=OP2909;size=2;genes=KH2013:KH.L38.7,KH2013:KH.L38.5
KhL38	.	gene	58557	83071	.	-	.	ID=OP2909.2;Name=KH2013:KH.L38.7;Parent=OP2909;Note=SL1:0,SL2:0.411763635562288,SL2:SL1-ratio:Inf,intercistronic distance:NA,downstream in operon
KhL38	.	gene	88838	98281	.	-	.	ID=OP2909.1;Name=KH2013:KH.L38.5;Parent=OP2909;Note=SL1:0,SL2:0,SL2:SL1-ratio:NaN,intercistronic distance:5767,upstream in operon
KhL38	.	operon	112648	115878	.	+	.	ID=OP2910;Name=OP2910;size=2;genes=KH2013:KH.L38.10,KH2013:KH.L38.12
KhL38	.	gene	112648	114203	.	+	.	ID=OP2910.1;Name=KH2013:KH.L38.10;Parent=OP2910;Note=SL1:0,SL2:0,SL2:SL1-ratio:NaN,intercistronic distance:1,upstream in operon
KhL38	.	gene	114204	115878	.	+	.	ID=OP2910.2;Name=KH2013:KH.L38.12;Parent=OP2910;Note=SL1:0,SL2:0.146727675212775,SL2:SL1-ratio:Inf,intercistronic distance:NA,downstream in operon
KhL38	.	operon	125718	162935	.	-	.	ID=OP2911;Name=OP2911;size=2;genes=KH2013:KH.L38.2,KH2013:KH.L38.14
KhL38	.	gene	125718	149856	.	-	.	ID=OP2911.2;Name=KH2013:KH.L38.2;Parent=OP2911;Note=SL1:0,SL2:0.0490596780566559,SL2:SL1-ratio:Inf,intercistronic distance:NA,downstream in operon
KhL38	.	gene	159487	162935	.	-	.	ID=OP2911.1;Name=KH2013:KH.L38.14;Parent=OP2911;Note=SL1:0,SL2:0,SL2:SL1-ratio:NaN,intercistronic distance:9631,upstream in operon
KhL39	.	operon	3598	62442	.	+	.	ID=OP2912;Name=OP2912;size=5;genes=KH2013:KH.L39.5,KH2013:KH.L39.6,KH2013:KH.L39.7,KH2013:KH.L39.1,KH2013:KH.L39.4
KhL39	.	gene	3598	13721	.	+	.	ID=OP2912.1;Name=KH2013:KH.L39.5;Parent=OP2912;Note=SL1:0,SL2:0.436368566511375,SL2:SL1-ratio:Inf,intercistronic distance:9056,downstream in operon
KhL39	.	gene	22777	24529	.	+	.	ID=OP2912.2;Name=KH2013:KH.L39.6;Parent=OP2912;Note=SL1:0,SL2:0.521054980437724,SL2:SL1-ratio:Inf,intercistronic distance:-16,downstream in operon
KhL39	.	gene	24513	26658	.	+	.	ID=OP2912.3;Name=KH2013:KH.L39.7;Parent=OP2912;Note=SL1:0,SL2:0.392601506035657,SL2:SL1-ratio:Inf,intercistronic distance:1,downstream in operon
KhL39	.	gene	26659	43391	.	+	.	ID=OP2912.4;Name=KH2013:KH.L39.1;Parent=OP2912;Note=SL1:0,SL2:0.489804241684323,SL2:SL1-ratio:Inf,intercistronic distance:1465,downstream in operon
KhL39	.	gene	44856	62442	.	+	.	ID=OP2912.5;Name=KH2013:KH.L39.4;Parent=OP2912;Note=SL1:0,SL2:0.0972880406366396,SL2:SL1-ratio:Inf,intercistronic distance:NA,downstream in operon
KhL4	.	operon	4823	53857	.	-	.	ID=OP2913;Name=OP2913;size=7;genes=KH2013:KH.L4.25,KH2013:KH.L4.18,KH2013:KH.L4.12,KH2013:KH.L4.37,KH2013:KH.L4.59,KH2013:KH.L4.6,KH2013:KH.L4.49
KhL4	.	gene	4823	13668	.	-	.	ID=OP2913.7;Name=KH2013:KH.L4.25;Parent=OP2913;Note=SL1:0,SL2:0.0476639470571755,SL2:SL1-ratio:Inf,intercistronic distance:NA,downstream in operon
KhL4	.	gene	17244	26327	.	-	.	ID=OP2913.6;Name=KH2013:KH.L4.18;Parent=OP2913;Note=SL1:0,SL2:0.0877943818621513,SL2:SL1-ratio:Inf,intercistronic distance:3576,downstream in operon
KhL4	.	gene	27273	29799	.	-	.	ID=OP2913.5;Name=KH2013:KH.L4.12;Parent=OP2913;Note=SL1:0,SL2:0.0687930332625202,SL2:SL1-ratio:Inf,intercistronic distance:946,downstream in operon
KhL4	.	gene	31329	39540	.	-	.	ID=OP2913.4;Name=KH2013:KH.L4.37;Parent=OP2913;Note=SL1:0,SL2:0.121129738455697,SL2:SL1-ratio:Inf,intercistronic distance:1530,downstream in operon
KhL4	.	gene	39541	41306	.	-	.	ID=OP2913.3;Name=KH2013:KH.L4.59;Parent=OP2913;Note=SL1:0,SL2:0.146288464174467,SL2:SL1-ratio:Inf,intercistronic distance:1,downstream in operon
KhL4	.	gene	41462	43610	.	-	.	ID=OP2913.2;Name=KH2013:KH.L4.6;Parent=OP2913;Note=SL1:0,SL2:0.246562345602373,SL2:SL1-ratio:Inf,intercistronic distance:156,downstream in operon
KhL4	.	gene	46547	53857	.	-	.	ID=OP2913.1;Name=KH2013:KH.L4.49;Parent=OP2913;Note=SL1:0,SL2:0,SL2:SL1-ratio:NaN,intercistronic distance:2937,upstream in operon
KhL4	.	operon	14147	15622	.	+	.	ID=OP2914;Name=OP2914;size=1;genes=KH2013:KH.L4.20
KhL4	.	gene	14147	15622	.	+	.	ID=OP2914.1;Name=KH2013:KH.L4.20;Parent=OP2914;Note=SL1:0,SL2:0.120548275754709,SL2:SL1-ratio:Inf,intercistronic distance:NA,downstream in operon
KhL4	.	operon	46844	97616	.	+	.	ID=OP2915;Name=OP2915;size=4;genes=KH2013:KH.L4.2,KH2013:KH.L4.31,KH2013:KH.L4.43,KH2013:KH.L4.23
KhL4	.	gene	46844	53827	.	+	.	ID=OP2915.1;Name=KH2013:KH.L4.2;Parent=OP2915;Note=SL1:0,SL2:0,SL2:SL1-ratio:NaN,intercistronic distance:25401,upstream in operon
KhL4	.	gene	79228	87922	.	+	.	ID=OP2915.2;Name=KH2013:KH.L4.31;Parent=OP2915;Note=SL1:0,SL2:0.528486583834031,SL2:SL1-ratio:Inf,intercistronic distance:2505,downstream in operon
KhL4	.	gene	90427	92539	.	+	.	ID=OP2915.3;Name=KH2013:KH.L4.43;Parent=OP2915;Note=SL1:0,SL2:0.248357169131063,SL2:SL1-ratio:Inf,intercistronic distance:3334,downstream in operon
KhL4	.	gene	95873	97616	.	+	.	ID=OP2915.4;Name=KH2013:KH.L4.23;Parent=OP2915;Note=SL1:0,SL2:0.124937874641834,SL2:SL1-ratio:Inf,intercistronic distance:NA,downstream in operon
KhL4	.	operon	53858	63885	.	-	.	ID=OP2916;Name=OP2916;size=2;genes=KH2013:KH.L4.54,KH2013:KH.L4.39
KhL4	.	gene	53858	59454	.	-	.	ID=OP2916.2;Name=KH2013:KH.L4.54;Parent=OP2916;Note=SL1:0,SL2:0.124673251934792,SL2:SL1-ratio:Inf,intercistronic distance:NA,downstream in operon
KhL4	.	gene	57987	63885	.	-	.	ID=OP2916.1;Name=KH2013:KH.L4.39;Parent=OP2916;Note=SL1:0,SL2:0,SL2:SL1-ratio:NaN,intercistronic distance:-1467,upstream in operon
KhL4	.	operon	67494	78899	.	-	.	ID=OP2917;Name=OP2917;size=2;genes=KH2013:KH.L4.46,KH2013:KH.L4.55
KhL4	.	gene	67494	75928	.	-	.	ID=OP2917.2;Name=KH2013:KH.L4.46;Parent=OP2917;Note=SL1:0,SL2:0.140357495900699,SL2:SL1-ratio:Inf,intercistronic distance:NA,downstream in operon
KhL4	.	gene	77117	78899	.	-	.	ID=OP2917.1;Name=KH2013:KH.L4.55;Parent=OP2917;Note=SL1:0,SL2:0,SL2:SL1-ratio:NaN,intercistronic distance:1189,upstream in operon
KhL4	.	operon	98583	113812	.	-	.	ID=OP2918;Name=OP2918;size=2;genes=KH2013:KH.L4.15,KH2013:KH.L4.1
KhL4	.	gene	98583	106963	.	-	.	ID=OP2918.2;Name=KH2013:KH.L4.15;Parent=OP2918;Note=SL1:0,SL2:0.623032458464844,SL2:SL1-ratio:Inf,intercistronic distance:NA,downstream in operon
KhL4	.	gene	107924	113812	.	-	.	ID=OP2918.1;Name=KH2013:KH.L4.1;Parent=OP2918;Note=SL1:0,SL2:0,SL2:SL1-ratio:NaN,intercistronic distance:961,upstream in operon
KhL4	.	operon	115681	135610	.	-	.	ID=OP2919;Name=OP2919;size=2;genes=KH2013:KH.L4.28,KH2013:KH.L4.26
KhL4	.	gene	115681	122329	.	-	.	ID=OP2919.2;Name=KH2013:KH.L4.28;Parent=OP2919;Note=SL1:0,SL2:0.119153028817461,SL2:SL1-ratio:Inf,intercistronic distance:NA,downstream in operon
KhL4	.	gene	128811	135610	.	-	.	ID=OP2919.1;Name=KH2013:KH.L4.26;Parent=OP2919;Note=SL1:0,SL2:0,SL2:SL1-ratio:NaN,intercistronic distance:6482,upstream in operon
KhL4	.	operon	136284	158783	.	+	.	ID=OP2920;Name=OP2920;size=2;genes=KH2013:KH.L4.62,KH2013:KH.L4.29
KhL4	.	gene	136284	137525	.	+	.	ID=OP2920.1;Name=KH2013:KH.L4.62;Parent=OP2920;Note=SL1:0,SL2:0,SL2:SL1-ratio:NaN,intercistronic distance:7586,upstream in operon
KhL4	.	gene	145111	158783	.	+	.	ID=OP2920.2;Name=KH2013:KH.L4.29;Parent=OP2920;Note=SL1:0,SL2:0.119153028817461,SL2:SL1-ratio:Inf,intercistronic distance:NA,downstream in operon
KhL4	.	operon	140415	177229	.	-	.	ID=OP2921;Name=OP2921;size=5;genes=KH2013:KH.L4.56,KH2013:KH.L4.8,KH2013:KH.L4.21,KH2013:KH.L4.16,KH2013:KH.L4.14
KhL4	.	gene	140415	142952	.	-	.	ID=OP2921.5;Name=KH2013:KH.L4.56;Parent=OP2921;Note=SL1:0,SL2:0.117288405465372,SL2:SL1-ratio:Inf,intercistronic distance:NA,downstream in operon
KhL4	.	gene	159246	162132	.	-	.	ID=OP2921.4;Name=KH2013:KH.L4.8;Parent=OP2921;Note=SL1:0,SL2:0.0661953236198727,SL2:SL1-ratio:Inf,intercistronic distance:16294,downstream in operon
KhL4	.	gene	163392	168523	.	-	.	ID=OP2921.3;Name=KH2013:KH.L4.21;Parent=OP2921;Note=SL1:0,SL2:0.666163993731859,SL2:SL1-ratio:Inf,intercistronic distance:1260,downstream in operon
KhL4	.	gene	174325	175558	.	-	.	ID=OP2921.2;Name=KH2013:KH.L4.16;Parent=OP2921;Note=SL1:0,SL2:0.206140246010355,SL2:SL1-ratio:Inf,intercistronic distance:5802,downstream in operon
KhL4	.	gene	176633	177229	.	-	.	ID=OP2921.1;Name=KH2013:KH.L4.14;Parent=OP2921;Note=SL1:0,SL2:0,SL2:SL1-ratio:NaN,intercistronic distance:1075,upstream in operon
KhL4	.	operon	179575	241577	.	-	.	ID=OP2922;Name=OP2922;size=2;genes=KH2013:KH.L4.17,KH2013:KH.L4.42
KhL4	.	gene	179575	196986	.	-	.	ID=OP2922.2;Name=KH2013:KH.L4.17;Parent=OP2922;Note=SL1:0,SL2:0.0490596780566559,SL2:SL1-ratio:Inf,intercistronic distance:NA,downstream in operon
KhL4	.	gene	238578	241577	.	-	.	ID=OP2922.1;Name=KH2013:KH.L4.42;Parent=OP2922;Note=SL1:0,SL2:0,SL2:SL1-ratio:NaN,intercistronic distance:41592,upstream in operon
KhL4	.	operon	260352	360501	.	-	.	ID=OP2923;Name=OP2923;size=5;genes=KH2013:KH.L4.5,KH2013:KH.L4.4,KH2013:KH.L4.33,KH2013:KH.L4.22,KH2013:KH.L4.11
KhL4	.	gene	260352	262981	.	-	.	ID=OP2923.5;Name=KH2013:KH.L4.5;Parent=OP2923;Note=SL1:0,SL2:0.326422210212286,SL2:SL1-ratio:Inf,intercistronic distance:NA,downstream in operon
KhL4	.	gene	299416	302304	.	-	.	ID=OP2923.4;Name=KH2013:KH.L4.4;Parent=OP2923;Note=SL1:0,SL2:0.0482318842369183,SL2:SL1-ratio:Inf,intercistronic distance:36435,downstream in operon
KhL4	.	gene	305637	312249	.	-	.	ID=OP2923.3;Name=KH2013:KH.L4.33;Parent=OP2923;Note=SL1:0,SL2:0.122536580164188,SL2:SL1-ratio:Inf,intercistronic distance:3333,downstream in operon
KhL4	.	gene	345810	358473	.	-	.	ID=OP2923.2;Name=KH2013:KH.L4.22;Parent=OP2923;Note=SL1:0,SL2:2.24274068437371,SL2:SL1-ratio:Inf,intercistronic distance:33561,downstream in operon
KhL4	.	gene	358174	360501	.	-	.	ID=OP2923.1;Name=KH2013:KH.L4.11;Parent=OP2923;Note=SL1:0,SL2:0.27642294711641,SL2:SL1-ratio:Inf,intercistronic distance:-299,downstream in operon
KhL4	.	operon	267657	292899	.	+	.	ID=OP2924;Name=OP2924;size=6;genes=KH2013:KH.L4.40,KH2013:KH.L4.52,KH2013:KH.L4.53,KH2013:KH.L4.32,KH2013:KH.L4.13,KH2013:KH.L4.36
KhL4	.	gene	267657	269194	.	+	.	ID=OP2924.1;Name=KH2013:KH.L4.40;Parent=OP2924;Note=SL1:0,SL2:0,SL2:SL1-ratio:NaN,intercistronic distance:1,upstream in operon
KhL4	.	gene	269195	270586	.	+	.	ID=OP2924.2;Name=KH2013:KH.L4.52;Parent=OP2924;Note=SL1:0,SL2:0.100425812269297,SL2:SL1-ratio:Inf,intercistronic distance:1,downstream in operon
KhL4	.	gene	270587	274267	.	+	.	ID=OP2924.3;Name=KH2013:KH.L4.53;Parent=OP2924;Note=SL1:0,SL2:0.0687930332625202,SL2:SL1-ratio:Inf,intercistronic distance:-22,downstream in operon
KhL4	.	gene	274245	275506	.	+	.	ID=OP2924.4;Name=KH2013:KH.L4.32;Parent=OP2924;Note=SL1:0,SL2:0.0490596780566559,SL2:SL1-ratio:Inf,intercistronic distance:1,downstream in operon
KhL4	.	gene	275507	282768	.	+	.	ID=OP2924.5;Name=KH2013:KH.L4.13;Parent=OP2924;Note=SL1:0,SL2:0.167124154737464,SL2:SL1-ratio:Inf,intercistronic distance:1245,downstream in operon
KhL4	.	gene	284013	292899	.	+	.	ID=OP2924.6;Name=KH2013:KH.L4.36;Parent=OP2924;Note=SL1:0,SL2:0.0950939716427371,SL2:SL1-ratio:Inf,intercistronic distance:NA,downstream in operon
KhL4	.	operon	340339	395321	.	+	.	ID=OP2925;Name=OP2925;size=3;genes=KH2013:KH.L4.30,KH2013:KH.L4.9,KH2013:KH.L4.3
KhL4	.	gene	340339	345144	.	+	.	ID=OP2925.1;Name=KH2013:KH.L4.30;Parent=OP2925;Note=SL1:0,SL2:0,SL2:SL1-ratio:NaN,intercistronic distance:22055,upstream in operon
KhL4	.	gene	367199	369015	.	+	.	ID=OP2925.2;Name=KH2013:KH.L4.9;Parent=OP2925;Note=SL1:0,SL2:0.108936981140927,SL2:SL1-ratio:Inf,intercistronic distance:3259,downstream in operon
KhL4	.	gene	372274	395321	.	+	.	ID=OP2925.3;Name=KH2013:KH.L4.3;Parent=OP2925;Note=SL1:0,SL2:0.65738246220639,SL2:SL1-ratio:Inf,intercistronic distance:NA,downstream in operon
KhL40	.	operon	6020	22676	.	+	.	ID=OP2926;Name=OP2926;size=2;genes=KH2013:KH.L40.17,KH2013:KH.L40.12
KhL40	.	gene	6020	6666	.	+	.	ID=OP2926.1;Name=KH2013:KH.L40.17;Parent=OP2926;Note=SL1:0,SL2:0,SL2:SL1-ratio:NaN,intercistronic distance:10928,upstream in operon
KhL40	.	gene	17594	22676	.	+	.	ID=OP2926.2;Name=KH2013:KH.L40.12;Parent=OP2926;Note=SL1:0,SL2:0.0837275448907206,SL2:SL1-ratio:Inf,intercistronic distance:NA,downstream in operon
KhL40	.	operon	6550	22454	.	-	.	ID=OP2927;Name=OP2927;size=3;genes=KH2013:KH.L40.11,KH2013:KH.L40.13,KH2013:KH.L40.5
KhL40	.	gene	6550	8390	.	-	.	ID=OP2927.3;Name=KH2013:KH.L40.11;Parent=OP2927;Note=SL1:0,SL2:0.103135016936441,SL2:SL1-ratio:Inf,intercistronic distance:NA,downstream in operon
KhL40	.	gene	11770	17614	.	-	.	ID=OP2927.2;Name=KH2013:KH.L40.13;Parent=OP2927;Note=SL1:0,SL2:0.109307827762146,SL2:SL1-ratio:Inf,intercistronic distance:3380,downstream in operon
KhL40	.	gene	21931	22454	.	-	.	ID=OP2927.1;Name=KH2013:KH.L40.5;Parent=OP2927;Note=SL1:0,SL2:0,SL2:SL1-ratio:NaN,intercistronic distance:4317,upstream in operon
KhL40	.	operon	22915	31164	.	-	.	ID=OP2928;Name=OP2928;size=2;genes=KH2013:KH.L40.6,KH2013:KH.L40.28
KhL40	.	gene	22915	27804	.	-	.	ID=OP2928.2;Name=KH2013:KH.L40.6;Parent=OP2928;Note=SL1:0,SL2:0.487516355683439,SL2:SL1-ratio:Inf,intercistronic distance:NA,downstream in operon
KhL40	.	gene	28520	31164	.	-	.	ID=OP2928.1;Name=KH2013:KH.L40.28;Parent=OP2928;Note=SL1:0,SL2:0,SL2:SL1-ratio:NaN,intercistronic distance:716,upstream in operon
KhL40	.	operon	29378	76945	.	+	.	ID=OP2929;Name=OP2929;size=3;genes=KH2013:KH.L40.26,KH2013:KH.L40.8,KH2013:KH.L40.23
KhL40	.	gene	29378	30050	.	+	.	ID=OP2929.1;Name=KH2013:KH.L40.26;Parent=OP2929;Note=SL1:0,SL2:0,SL2:SL1-ratio:NaN,intercistronic distance:13664,upstream in operon
KhL40	.	gene	43714	46068	.	+	.	ID=OP2929.2;Name=KH2013:KH.L40.8;Parent=OP2929;Note=SL1:0,SL2:0.491135804765039,SL2:SL1-ratio:Inf,intercistronic distance:28767,downstream in operon
KhL40	.	gene	74835	76945	.	+	.	ID=OP2929.3;Name=KH2013:KH.L40.23;Parent=OP2929;Note=SL1:0,SL2:0.0482318842369183,SL2:SL1-ratio:Inf,intercistronic distance:NA,downstream in operon
KhL40	.	operon	31395	78957	.	-	.	ID=OP2930;Name=OP2930;size=6;genes=KH2013:KH.L40.14,KH2013:KH.L40.19,KH2013:KH.L40.4,KH2013:KH.L40.18,KH2013:KH.L40.1,KH2013:KH.L40.21
KhL40	.	gene	31395	36164	.	-	.	ID=OP2930.6;Name=KH2013:KH.L40.14;Parent=OP2930;Note=SL1:0,SL2:0.2627716969319,SL2:SL1-ratio:Inf,intercistronic distance:NA,downstream in operon
KhL40	.	gene	36165	39632	.	-	.	ID=OP2930.5;Name=KH2013:KH.L40.19;Parent=OP2930;Note=SL1:0,SL2:0.128138373898422,SL2:SL1-ratio:Inf,intercistronic distance:1,downstream in operon
KhL40	.	gene	46199	50505	.	-	.	ID=OP2930.4;Name=KH2013:KH.L40.4;Parent=OP2930;Note=SL1:0,SL2:0.984323839876384,SL2:SL1-ratio:Inf,intercistronic distance:6567,downstream in operon
KhL40	.	gene	51510	53895	.	-	.	ID=OP2930.3;Name=KH2013:KH.L40.18;Parent=OP2930;Note=SL1:0,SL2:0.70235505489721,SL2:SL1-ratio:Inf,intercistronic distance:1005,downstream in operon
KhL40	.	gene	56646	74488	.	-	.	ID=OP2930.2;Name=KH2013:KH.L40.1;Parent=OP2930;Note=SL1:0,SL2:0.169742841369102,SL2:SL1-ratio:Inf,intercistronic distance:2751,downstream in operon
KhL40	.	gene	78132	78957	.	-	.	ID=OP2930.1;Name=KH2013:KH.L40.21;Parent=OP2930;Note=SL1:0,SL2:0,SL2:SL1-ratio:NaN,intercistronic distance:3644,upstream in operon
KhL40	.	operon	84361	93605	.	+	.	ID=OP2931;Name=OP2931;size=2;genes=KH2013:KH.L40.16,KH2013:KH.L40.24
KhL40	.	gene	84361	92113	.	+	.	ID=OP2931.1;Name=KH2013:KH.L40.16;Parent=OP2931;Note=SL1:0,SL2:0,SL2:SL1-ratio:NaN,intercistronic distance:423,upstream in operon
KhL40	.	gene	92536	93605	.	+	.	ID=OP2931.2;Name=KH2013:KH.L40.24;Parent=OP2931;Note=SL1:0,SL2:0.0844139008979553,SL2:SL1-ratio:Inf,intercistronic distance:NA,downstream in operon
KhL40	.	operon	93612	115157	.	-	.	ID=OP2932;Name=OP2932;size=2;genes=KH2013:KH.L40.10,KH2013:KH.L40.3
KhL40	.	gene	93612	109699	.	-	.	ID=OP2932.2;Name=KH2013:KH.L40.10;Parent=OP2932;Note=SL1:0,SL2:0.173241232102936,SL2:SL1-ratio:Inf,intercistronic distance:NA,downstream in operon
KhL40	.	gene	110937	115157	.	-	.	ID=OP2932.1;Name=KH2013:KH.L40.3;Parent=OP2932;Note=SL1:0,SL2:0,SL2:SL1-ratio:NaN,intercistronic distance:1238,upstream in operon
KhL41	.	operon	68	140466	.	+	.	ID=OP2933;Name=OP2933;size=7;genes=KH2013:KH.L41.41,KH2013:KH.L41.58,KH2013:KH.L41.24,KH2013:KH.L41.15,KH2013:KH.L41.44,KH2013:KH.L41.34,KH2013:KH.L41.1
KhL41	.	gene	68	611	.	+	.	ID=OP2933.1;Name=KH2013:KH.L41.41;Parent=OP2933;Note=SL1:0,SL2:0,SL2:SL1-ratio:NaN,intercistronic distance:40762,upstream in operon
KhL41	.	gene	41373	47920	.	+	.	ID=OP2933.2;Name=KH2013:KH.L41.58;Parent=OP2933;Note=SL1:0,SL2:0.155406378654052,SL2:SL1-ratio:Inf,intercistronic distance:41290,downstream in operon
KhL41	.	gene	89210	94549	.	+	.	ID=OP2933.3;Name=KH2013:KH.L41.24;Parent=OP2933;Note=SL1:0,SL2:0.355146705842046,SL2:SL1-ratio:Inf,intercistronic distance:4975,downstream in operon
KhL41	.	gene	99524	100901	.	+	.	ID=OP2933.4;Name=KH2013:KH.L41.15;Parent=OP2933;Note=SL1:0,SL2:0.0486440203183198,SL2:SL1-ratio:Inf,intercistronic distance:1064,downstream in operon
KhL41	.	gene	101965	106185	.	+	.	ID=OP2933.5;Name=KH2013:KH.L41.44;Parent=OP2933;Note=SL1:0,SL2:0.270152325204213,SL2:SL1-ratio:Inf,intercistronic distance:21200,downstream in operon
KhL41	.	gene	127385	135581	.	+	.	ID=OP2933.6;Name=KH2013:KH.L41.34;Parent=OP2933;Note=SL1:0,SL2:0.359935079276479,SL2:SL1-ratio:Inf,intercistronic distance:2431,downstream in operon
KhL41	.	gene	138012	140466	.	+	.	ID=OP2933.7;Name=KH2013:KH.L41.1;Parent=OP2933;Note=SL1:0,SL2:0.0482318842369183,SL2:SL1-ratio:Inf,intercistronic distance:NA,downstream in operon
KhL41	.	operon	9307	51753	.	-	.	ID=OP2934;Name=OP2934;size=4;genes=KH2013:KH.L41.50,KH2013:KH.L41.38,KH2013:KH.L41.23,KH2013:KH.L41.9
KhL41	.	gene	9307	22364	.	-	.	ID=OP2934.4;Name=KH2013:KH.L41.50;Parent=OP2934;Note=SL1:0,SL2:0.0966302205901658,SL2:SL1-ratio:Inf,intercistronic distance:NA,downstream in operon
KhL41	.	gene	24442	28902	.	-	.	ID=OP2934.3;Name=KH2013:KH.L41.38;Parent=OP2934;Note=SL1:0,SL2:1.07749595978193,SL2:SL1-ratio:Inf,intercistronic distance:2078,downstream in operon
KhL41	.	gene	29878	38752	.	-	.	ID=OP2934.2;Name=KH2013:KH.L41.23;Parent=OP2934;Note=SL1:0,SL2:0.146288464174467,SL2:SL1-ratio:Inf,intercistronic distance:976,downstream in operon
KhL41	.	gene	46322	51753	.	-	.	ID=OP2934.1;Name=KH2013:KH.L41.9;Parent=OP2934;Note=SL1:0,SL2:0,SL2:SL1-ratio:NaN,intercistronic distance:7570,upstream in operon
KhL41	.	operon	64347	97064	.	-	.	ID=OP2935;Name=OP2935;size=5;genes=KH2013:KH.L41.18,KH2013:KH.L41.64,KH2013:KH.L41.39,KH2013:KH.L41.79,KH2013:KH.L41.47
KhL41	.	gene	64347	72985	.	-	.	ID=OP2935.5;Name=KH2013:KH.L41.18;Parent=OP2935;Note=SL1:0,SL2:0.198213403776498,SL2:SL1-ratio:Inf,intercistronic distance:NA,downstream in operon
KhL41	.	gene	72986	75570	.	-	.	ID=OP2935.4;Name=KH2013:KH.L41.64;Parent=OP2935;Note=SL1:0,SL2:0.238596574946167,SL2:SL1-ratio:Inf,intercistronic distance:1,downstream in operon
KhL41	.	gene	76500	87237	.	-	.	ID=OP2935.3;Name=KH2013:KH.L41.39;Parent=OP2935;Note=SL1:0,SL2:0.231249151171831,SL2:SL1-ratio:Inf,intercistronic distance:930,downstream in operon
KhL41	.	gene	81032	87237	.	-	.	ID=OP2935.2;Name=KH2013:KH.L41.79;Parent=OP2935;Note=SL1:0,SL2:0.167199957708339,SL2:SL1-ratio:Inf,intercistronic distance:-6205,downstream in operon
KhL41	.	gene	94960	97064	.	-	.	ID=OP2935.1;Name=KH2013:KH.L41.47;Parent=OP2935;Note=SL1:0,SL2:0,SL2:SL1-ratio:NaN,intercistronic distance:7723,upstream in operon
KhL41	.	operon	97416	122720	.	-	.	ID=OP2936;Name=OP2936;size=4;genes=KH2013:KH.L41.53,KH2013:KH.L41.13,KH2013:KH.L41.49,KH2013:KH.L41.16
KhL41	.	gene	97416	99450	.	-	.	ID=OP2936.4;Name=KH2013:KH.L41.53;Parent=OP2936;Note=SL1:0,SL2:0.0483567771624053,SL2:SL1-ratio:Inf,intercistronic distance:NA,downstream in operon
KhL41	.	gene	105800	112760	.	-	.	ID=OP2936.3;Name=KH2013:KH.L41.13;Parent=OP2936;Note=SL1:0,SL2:0.0728606864896767,SL2:SL1-ratio:Inf,intercistronic distance:6350,downstream in operon
KhL41	.	gene	112745	115473	.	-	.	ID=OP2936.2;Name=KH2013:KH.L41.49;Parent=OP2936;Note=SL1:0,SL2:0.617027122979025,SL2:SL1-ratio:Inf,intercistronic distance:-15,downstream in operon
KhL41	.	gene	115761	122720	.	-	.	ID=OP2936.1;Name=KH2013:KH.L41.16;Parent=OP2936;Note=SL1:0,SL2:0,SL2:SL1-ratio:NaN,intercistronic distance:288,upstream in operon
KhL41	.	operon	123725	166727	.	-	.	ID=OP2937;Name=OP2937;size=5;genes=KH2013:KH.L41.42,KH2013:KH.L41.2,KH2013:KH.L41.29,KH2013:KH.L41.8,KH2013:KH.L41.10
KhL41	.	gene	123725	124279	.	-	.	ID=OP2937.5;Name=KH2013:KH.L41.42;Parent=OP2937;Note=SL1:0,SL2:0.658684275968328,SL2:SL1-ratio:Inf,intercistronic distance:NA,downstream in operon
KhL41	.	gene	124520	126687	.	-	.	ID=OP2937.4;Name=KH2013:KH.L41.2;Parent=OP2937;Note=SL1:0,SL2:0.381789431799087,SL2:SL1-ratio:Inf,intercistronic distance:241,downstream in operon
KhL41	.	gene	136689	137627	.	-	.	ID=OP2937.3;Name=KH2013:KH.L41.29;Parent=OP2937;Note=SL1:0,SL2:0.0687930332625202,SL2:SL1-ratio:Inf,intercistronic distance:10002,downstream in operon
KhL41	.	gene	161538	163604	.	-	.	ID=OP2937.2;Name=KH2013:KH.L41.8;Parent=OP2937;Note=SL1:0,SL2:0.324070685559116,SL2:SL1-ratio:Inf,intercistronic distance:23911,downstream in operon
KhL41	.	gene	164419	166727	.	-	.	ID=OP2937.1;Name=KH2013:KH.L41.10;Parent=OP2937;Note=SL1:0,SL2:0,SL2:SL1-ratio:NaN,intercistronic distance:815,upstream in operon
KhL41	.	operon	145939	190731	.	+	.	ID=OP2938;Name=OP2938;size=4;genes=KH2013:KH.L41.12,KH2013:KH.L41.40,KH2013:KH.L41.61,KH2013:KH.L41.55
KhL41	.	gene	145939	161827	.	+	.	ID=OP2938.1;Name=KH2013:KH.L41.12;Parent=OP2938;Note=SL1:0,SL2:0,SL2:SL1-ratio:NaN,intercistronic distance:5377,upstream in operon
KhL41	.	gene	167204	178673	.	+	.	ID=OP2938.2;Name=KH2013:KH.L41.40;Parent=OP2938;Note=SL1:0,SL2:0.0486440203183198,SL2:SL1-ratio:Inf,intercistronic distance:1052,downstream in operon
KhL41	.	gene	179725	184951	.	+	.	ID=OP2938.3;Name=KH2013:KH.L41.61;Parent=OP2938;Note=SL1:0,SL2:0.0486440203183198,SL2:SL1-ratio:Inf,intercistronic distance:3297,downstream in operon
KhL41	.	gene	188248	190731	.	+	.	ID=OP2938.4;Name=KH2013:KH.L41.55;Parent=OP2938;Note=SL1:0,SL2:0.0482318842369183,SL2:SL1-ratio:Inf,intercistronic distance:NA,downstream in operon
KhL41	.	operon	190083	205761	.	-	.	ID=OP2939;Name=OP2939;size=3;genes=KH2013:KH.L41.37,KH2013:KH.L41.5,KH2013:KH.L41.70
KhL41	.	gene	190083	197142	.	-	.	ID=OP2939.3;Name=KH2013:KH.L41.37;Parent=OP2939;Note=SL1:0,SL2:0.0490596780566559,SL2:SL1-ratio:Inf,intercistronic distance:NA,downstream in operon
KhL41	.	gene	201425	204047	.	-	.	ID=OP2939.2;Name=KH2013:KH.L41.5;Parent=OP2939;Note=SL1:0,SL2:0.17916471525527,SL2:SL1-ratio:Inf,intercistronic distance:4283,downstream in operon
KhL41	.	gene	205297	205761	.	-	.	ID=OP2939.1;Name=KH2013:KH.L41.70;Parent=OP2939;Note=SL1:0,SL2:0,SL2:SL1-ratio:NaN,intercistronic distance:1250,upstream in operon
KhL41	.	operon	207699	249499	.	-	.	ID=OP2940;Name=OP2940;size=2;genes=KH2013:KH.L41.25,KH2013:KH.L41.17
KhL41	.	gene	207699	213597	.	-	.	ID=OP2940.2;Name=KH2013:KH.L41.25;Parent=OP2940;Note=SL1:0,SL2:0.118513484913319,SL2:SL1-ratio:Inf,intercistronic distance:NA,downstream in operon
KhL41	.	gene	234400	249499	.	-	.	ID=OP2940.1;Name=KH2013:KH.L41.17;Parent=OP2940;Note=SL1:0,SL2:0,SL2:SL1-ratio:NaN,intercistronic distance:20803,upstream in operon
KhL41	.	operon	229313	231528	.	+	.	ID=OP2941;Name=OP2941;size=2;genes=KH2013:KH.L41.68,KH2013:KH.L41.63
KhL41	.	gene	229313	230333	.	+	.	ID=OP2941.1;Name=KH2013:KH.L41.68;Parent=OP2941;Note=SL1:0,SL2:0,SL2:SL1-ratio:NaN,intercistronic distance:575,upstream in operon
KhL41	.	gene	230908	231528	.	+	.	ID=OP2941.2;Name=KH2013:KH.L41.63;Parent=OP2941;Note=SL1:0,SL2:0.0836987047833202,SL2:SL1-ratio:Inf,intercistronic distance:NA,downstream in operon
KhL41	.	operon	272253	301558	.	-	.	ID=OP2942;Name=OP2942;size=7;genes=KH2013:KH.L41.35,KH2013:KH.L41.3,KH2013:KH.L41.78,KH2013:KH.L41.26,KH2013:KH.L41.69,KH2013:KH.L41.62,KH2013:KH.L41.76
KhL41	.	gene	272253	273791	.	-	.	ID=OP2942.7;Name=KH2013:KH.L41.35;Parent=OP2942;Note=SL1:0,SL2:0.0482318842369183,SL2:SL1-ratio:Inf,intercistronic distance:NA,downstream in operon
KhL41	.	gene	274908	283479	.	-	.	ID=OP2942.6;Name=KH2013:KH.L41.3;Parent=OP2942;Note=SL1:0,SL2:0.0919952604709938,SL2:SL1-ratio:Inf,intercistronic distance:1117,downstream in operon
KhL41	.	gene	283477	284870	.	-	.	ID=OP2942.5;Name=KH2013:KH.L41.78;Parent=OP2942;Note=SL1:0,SL2:0.0919952604709938,SL2:SL1-ratio:Inf,intercistronic distance:-2,downstream in operon
KhL41	.	gene	284871	287574	.	-	.	ID=OP2942.4;Name=KH2013:KH.L41.26;Parent=OP2942;Note=SL1:0,SL2:0.198885430453046,SL2:SL1-ratio:Inf,intercistronic distance:1,downstream in operon
KhL41	.	gene	288023	291953	.	-	.	ID=OP2942.3;Name=KH2013:KH.L41.69;Parent=OP2942;Note=SL1:0,SL2:0.133432961934177,SL2:SL1-ratio:Inf,intercistronic distance:449,downstream in operon
KhL41	.	gene	292752	296773	.	-	.	ID=OP2942.2;Name=KH2013:KH.L41.62;Parent=OP2942;Note=SL1:0,SL2:0.558138069441764,SL2:SL1-ratio:Inf,intercistronic distance:799,downstream in operon
KhL41	.	gene	300505	301558	.	-	.	ID=OP2942.1;Name=KH2013:KH.L41.76;Parent=OP2942;Note=SL1:0,SL2:0,SL2:SL1-ratio:NaN,intercistronic distance:3732,upstream in operon
KhL41	.	operon	272973	304433	.	+	.	ID=OP2943;Name=OP2943;size=5;genes=KH2013:KH.L41.54,KH2013:KH.L41.43,KH2013:KH.L41.71,KH2013:KH.L41.6,KH2013:KH.L41.27
KhL41	.	gene	272973	274718	.	+	.	ID=OP2943.1;Name=KH2013:KH.L41.54;Parent=OP2943;Note=SL1:0,SL2:0,SL2:SL1-ratio:NaN,intercistronic distance:22537,upstream in operon
KhL41	.	gene	297255	299011	.	+	.	ID=OP2943.2;Name=KH2013:KH.L41.43;Parent=OP2943;Note=SL1:0,SL2:0.145245687437671,SL2:SL1-ratio:Inf,intercistronic distance:1,downstream in operon
KhL41	.	gene	299012	300615	.	+	.	ID=OP2943.3;Name=KH2013:KH.L41.71;Parent=OP2943;Note=SL1:0,SL2:0.655251622488103,SL2:SL1-ratio:Inf,intercistronic distance:1,downstream in operon
KhL41	.	gene	300616	302284	.	+	.	ID=OP2943.4;Name=KH2013:KH.L41.6;Parent=OP2943;Note=SL1:0,SL2:0.171469884020477,SL2:SL1-ratio:Inf,intercistronic distance:601,downstream in operon
KhL41	.	gene	302885	304433	.	+	.	ID=OP2943.5;Name=KH2013:KH.L41.27;Parent=OP2943;Note=SL1:0,SL2:0.133988825984218,SL2:SL1-ratio:Inf,intercistronic distance:NA,downstream in operon
KhL41	.	operon	319035	322857	.	-	.	ID=OP2944;Name=OP2944;size=2;genes=KH2013:KH.L41.19,KH2013:KH.L41.52
KhL41	.	gene	319035	320338	.	-	.	ID=OP2944.2;Name=KH2013:KH.L41.19;Parent=OP2944;Note=SL1:0,SL2:0.124937874641834,SL2:SL1-ratio:Inf,intercistronic distance:NA,downstream in operon
KhL41	.	gene	320965	322857	.	-	.	ID=OP2944.1;Name=KH2013:KH.L41.52;Parent=OP2944;Note=SL1:0,SL2:0,SL2:SL1-ratio:NaN,intercistronic distance:627,upstream in operon
KhL41	.	operon	323668	332332	.	-	.	ID=OP2945;Name=OP2945;size=2;genes=KH2013:KH.L41.56,KH2013:KH.L41.22
KhL41	.	gene	323668	328965	.	-	.	ID=OP2945.2;Name=KH2013:KH.L41.56;Parent=OP2945;Note=SL1:0,SL2:0.0482318842369183,SL2:SL1-ratio:Inf,intercistronic distance:NA,downstream in operon
KhL41	.	gene	331103	332332	.	-	.	ID=OP2945.1;Name=KH2013:KH.L41.22;Parent=OP2945;Note=SL1:0,SL2:0,SL2:SL1-ratio:NaN,intercistronic distance:2138,upstream in operon
KhL41	.	operon	336961	361759	.	+	.	ID=OP2946;Name=OP2946;size=4;genes=KH2013:KH.L41.36,KH2013:KH.L41.14,KH2013:KH.L41.51,KH2013:KH.L41.60
KhL41	.	gene	336961	338127	.	+	.	ID=OP2946.1;Name=KH2013:KH.L41.36;Parent=OP2946;Note=SL1:0,SL2:0,SL2:SL1-ratio:NaN,intercistronic distance:4948,upstream in operon
KhL41	.	gene	343075	350454	.	+	.	ID=OP2946.2;Name=KH2013:KH.L41.14;Parent=OP2946;Note=SL1:0,SL2:0.467102377788713,SL2:SL1-ratio:Inf,intercistronic distance:7786,downstream in operon
KhL41	.	gene	358240	359299	.	+	.	ID=OP2946.3;Name=KH2013:KH.L41.51;Parent=OP2946;Note=SL1:0,SL2:0.17122247281734,SL2:SL1-ratio:Inf,intercistronic distance:1,downstream in operon
KhL41	.	gene	359300	361759	.	+	.	ID=OP2946.4;Name=KH2013:KH.L41.60;Parent=OP2946;Note=SL1:0,SL2:0.373937103411598,SL2:SL1-ratio:Inf,intercistronic distance:NA,downstream in operon
KhL42	.	operon	1	65588	.	+	.	ID=OP2947;Name=OP2947;size=3;genes=KH2013:KH.L42.8,KH2013:KH.L42.6,KH2013:KH.L42.13
KhL42	.	gene	1	18773	.	+	.	ID=OP2947.1;Name=KH2013:KH.L42.8;Parent=OP2947;Note=SL1:0,SL2:0,SL2:SL1-ratio:NaN,intercistronic distance:40590,upstream in operon
KhL42	.	gene	59363	62017	.	+	.	ID=OP2947.2;Name=KH2013:KH.L42.6;Parent=OP2947;Note=SL1:0,SL2:0.0486440203183198,SL2:SL1-ratio:Inf,intercistronic distance:1,downstream in operon
KhL42	.	gene	62018	65588	.	+	.	ID=OP2947.3;Name=KH2013:KH.L42.13;Parent=OP2947;Note=SL1:0,SL2:0.0490596780566559,SL2:SL1-ratio:Inf,intercistronic distance:NA,downstream in operon
KhL42	.	operon	65076	90959	.	-	.	ID=OP2948;Name=OP2948;size=2;genes=KH2013:KH.L42.3,KH2013:KH.L42.1
KhL42	.	gene	65076	87248	.	-	.	ID=OP2948.2;Name=KH2013:KH.L42.3;Parent=OP2948;Note=SL1:0,SL2:0.542988216749749,SL2:SL1-ratio:Inf,intercistronic distance:NA,downstream in operon
KhL42	.	gene	89940	90959	.	-	.	ID=OP2948.1;Name=KH2013:KH.L42.1;Parent=OP2948;Note=SL1:0,SL2:0,SL2:SL1-ratio:NaN,intercistronic distance:2692,upstream in operon
KhL43	.	operon	11216	32907	.	+	.	ID=OP2949;Name=OP2949;size=3;genes=KH2013:KH.L43.5,KH2013:KH.L43.2,KH2013:KH.L43.3
KhL43	.	gene	11216	12279	.	+	.	ID=OP2949.1;Name=KH2013:KH.L43.5;Parent=OP2949;Note=SL1:0,SL2:0,SL2:SL1-ratio:NaN,intercistronic distance:5463,upstream in operon
KhL43	.	gene	17742	26507	.	+	.	ID=OP2949.2;Name=KH2013:KH.L43.2;Parent=OP2949;Note=SL1:0,SL2:0.272797557162202,SL2:SL1-ratio:Inf,intercistronic distance:1,downstream in operon
KhL43	.	gene	26508	32907	.	+	.	ID=OP2949.3;Name=KH2013:KH.L43.3;Parent=OP2949;Note=SL1:0,SL2:0.110613989770633,SL2:SL1-ratio:Inf,intercistronic distance:NA,downstream in operon
KhL43	.	operon	34352	35720	.	-	.	ID=OP2950;Name=OP2950;size=1;genes=KH2013:KH.L43.1
KhL43	.	gene	34352	35720	.	-	.	ID=OP2950.1;Name=KH2013:KH.L43.1;Parent=OP2950;Note=SL1:0,SL2:0.218829969509186,SL2:SL1-ratio:Inf,intercistronic distance:NA,downstream in operon
KhL44	.	operon	67	73972	.	-	.	ID=OP2951;Name=OP2951;size=5;genes=KH2013:KH.L44.18,KH2013:KH.L44.21,KH2013:KH.L44.2,KH2013:KH.L44.11,KH2013:KH.L44.1
KhL44	.	gene	67	774	.	-	.	ID=OP2951.5;Name=KH2013:KH.L44.18;Parent=OP2951;Note=SL1:0,SL2:0.0490596780566559,SL2:SL1-ratio:Inf,intercistronic distance:NA,downstream in operon
KhL44	.	gene	775	1831	.	-	.	ID=OP2951.4;Name=KH2013:KH.L44.21;Parent=OP2951;Note=SL1:0,SL2:0.266434272160834,SL2:SL1-ratio:Inf,intercistronic distance:1,downstream in operon
KhL44	.	gene	10393	18802	.	-	.	ID=OP2951.3;Name=KH2013:KH.L44.2;Parent=OP2951;Note=SL1:0,SL2:0.139948045361823,SL2:SL1-ratio:Inf,intercistronic distance:8562,downstream in operon
KhL44	.	gene	20104	30323	.	-	.	ID=OP2951.2;Name=KH2013:KH.L44.11;Parent=OP2951;Note=SL1:0,SL2:0.129303278564436,SL2:SL1-ratio:Inf,intercistronic distance:1302,downstream in operon
KhL44	.	gene	68751	73972	.	-	.	ID=OP2951.1;Name=KH2013:KH.L44.1;Parent=OP2951;Note=SL1:0,SL2:0,SL2:SL1-ratio:NaN,intercistronic distance:38428,upstream in operon
KhL44	.	operon	2419	9072	.	+	.	ID=OP2952;Name=OP2952;size=2;genes=KH2013:KH.L44.20,KH2013:KH.L44.15
KhL44	.	gene	2419	5520	.	+	.	ID=OP2952.1;Name=KH2013:KH.L44.20;Parent=OP2952;Note=SL1:0,SL2:0.0687930332625202,SL2:SL1-ratio:Inf,intercistronic distance:-2765,downstream in operon
KhL44	.	gene	2755	9072	.	+	.	ID=OP2952.2;Name=KH2013:KH.L44.15;Parent=OP2952;Note=SL1:0,SL2:0.0687930332625202,SL2:SL1-ratio:Inf,intercistronic distance:NA,downstream in operon
KhL44	.	operon	6487	21137	.	+	.	ID=OP2953;Name=OP2953;size=2;genes=KH2013:KH.L44.23,KH2013:KH.L44.9
KhL44	.	gene	6487	9517	.	+	.	ID=OP2953.1;Name=KH2013:KH.L44.23;Parent=OP2953;Note=SL1:0,SL2:0,SL2:SL1-ratio:NaN,intercistronic distance:10082,upstream in operon
KhL44	.	gene	19599	21137	.	+	.	ID=OP2953.2;Name=KH2013:KH.L44.9;Parent=OP2953;Note=SL1:0,SL2:0.491389565645108,SL2:SL1-ratio:Inf,intercistronic distance:NA,downstream in operon
KhL44	.	operon	30627	62207	.	+	.	ID=OP2954;Name=OP2954;size=2;genes=KH2013:KH.L44.5,KH2013:KH.L44.4
KhL44	.	gene	30627	50656	.	+	.	ID=OP2954.1;Name=KH2013:KH.L44.5;Parent=OP2954;Note=SL1:0,SL2:0,SL2:SL1-ratio:NaN,intercistronic distance:7707,upstream in operon
KhL44	.	gene	58363	62207	.	+	.	ID=OP2954.2;Name=KH2013:KH.L44.4;Parent=OP2954;Note=SL1:0,SL2:0.15658112155699,SL2:SL1-ratio:Inf,intercistronic distance:NA,downstream in operon
KhL44	.	operon	65305	95356	.	+	.	ID=OP2955;Name=OP2955;size=3;genes=KH2013:KH.L44.17,KH2013:KH.L44.10,KH2013:KH.L44.8
KhL44	.	gene	65305	71746	.	+	.	ID=OP2955.1;Name=KH2013:KH.L44.17;Parent=OP2955;Note=SL1:0,SL2:0,SL2:SL1-ratio:NaN,intercistronic distance:13157,upstream in operon
KhL44	.	gene	84903	86009	.	+	.	ID=OP2955.2;Name=KH2013:KH.L44.10;Parent=OP2955;Note=SL1:0,SL2:0.0490596780566559,SL2:SL1-ratio:Inf,intercistronic distance:6501,downstream in operon
KhL44	.	gene	92510	95356	.	+	.	ID=OP2955.3;Name=KH2013:KH.L44.8;Parent=OP2955;Note=SL1:0,SL2:0.0666168887014593,SL2:SL1-ratio:Inf,intercistronic distance:NA,downstream in operon
KhL44	.	operon	117608	131194	.	+	.	ID=OP2956;Name=OP2956;size=3;genes=KH2013:KH.L44.24,KH2013:KH.L44.3,KH2013:KH.L44.22
KhL44	.	gene	117608	118571	.	+	.	ID=OP2956.1;Name=KH2013:KH.L44.24;Parent=OP2956;Note=SL1:0,SL2:0,SL2:SL1-ratio:NaN,intercistronic distance:2887,upstream in operon
KhL44	.	gene	121458	122724	.	+	.	ID=OP2956.2;Name=KH2013:KH.L44.3;Parent=OP2956;Note=SL1:0,SL2:0.0482318842369183,SL2:SL1-ratio:Inf,intercistronic distance:1,downstream in operon
KhL44	.	gene	122725	131194	.	+	.	ID=OP2956.3;Name=KH2013:KH.L44.22;Parent=OP2956;Note=SL1:0,SL2:0.569934773274114,SL2:SL1-ratio:Inf,intercistronic distance:NA,downstream in operon
KhL44	.	operon	127310	139881	.	-	.	ID=OP2957;Name=OP2957;size=3;genes=KH2013:KH.L44.7,KH2013:KH.L44.13,KH2013:KH.L44.25
KhL44	.	gene	127310	128415	.	-	.	ID=OP2957.3;Name=KH2013:KH.L44.7;Parent=OP2957;Note=SL1:0,SL2:0.0953528099041573,SL2:SL1-ratio:Inf,intercistronic distance:NA,downstream in operon
KhL44	.	gene	130552	131935	.	-	.	ID=OP2957.2;Name=KH2013:KH.L44.13;Parent=OP2957;Note=SL1:0,SL2:0.197085097926963,SL2:SL1-ratio:Inf,intercistronic distance:2137,downstream in operon
KhL44	.	gene	134173	139881	.	-	.	ID=OP2957.1;Name=KH2013:KH.L44.25;Parent=OP2957;Note=SL1:0,SL2:0,SL2:SL1-ratio:NaN,intercistronic distance:2238,upstream in operon
KhL45	.	operon	6842	11590	.	+	.	ID=OP2958;Name=OP2958;size=1;genes=KH2013:KH.L45.4
KhL45	.	gene	6842	11590	.	+	.	ID=OP2958.1;Name=KH2013:KH.L45.4;Parent=OP2958;Note=SL1:0,SL2:0.083046769535057,SL2:SL1-ratio:Inf,intercistronic distance:NA,downstream in operon
KhL45	.	operon	27443	52027	.	-	.	ID=OP2959;Name=OP2959;size=1;genes=KH2013:KH.L45.2
KhL45	.	gene	27443	52027	.	-	.	ID=OP2959.1;Name=KH2013:KH.L45.2;Parent=OP2959;Note=SL1:0,SL2:0.21440060487987,SL2:SL1-ratio:Inf,intercistronic distance:NA,downstream in operon
KhL46	.	operon	16526	20924	.	+	.	ID=OP2960;Name=OP2960;size=1;genes=KH2013:KH.L46.7
KhL46	.	gene	16526	20924	.	+	.	ID=OP2960.1;Name=KH2013:KH.L46.7;Parent=OP2960;Note=SL1:0,SL2:0.162953319530247,SL2:SL1-ratio:Inf,intercistronic distance:NA,downstream in operon
KhL46	.	operon	21539	39676	.	-	.	ID=OP2961;Name=OP2961;size=2;genes=KH2013:KH.L46.3,KH2013:KH.L46.12
KhL46	.	gene	21539	25383	.	-	.	ID=OP2961.2;Name=KH2013:KH.L46.3;Parent=OP2961;Note=SL1:0,SL2:0.0483567771624053,SL2:SL1-ratio:Inf,intercistronic distance:NA,downstream in operon
KhL46	.	gene	37440	39676	.	-	.	ID=OP2961.1;Name=KH2013:KH.L46.12;Parent=OP2961;Note=SL1:0,SL2:0,SL2:SL1-ratio:NaN,intercistronic distance:12057,upstream in operon
KhL46	.	operon	26671	35883	.	+	.	ID=OP2962;Name=OP2962;size=3;genes=KH2013:KH.L46.10,KH2013:KH.L46.16,KH2013:KH.L46.15
KhL46	.	gene	26671	28172	.	+	.	ID=OP2962.1;Name=KH2013:KH.L46.10;Parent=OP2962;Note=SL1:0,SL2:0,SL2:SL1-ratio:NaN,intercistronic distance:963,upstream in operon
KhL46	.	gene	29135	29897	.	+	.	ID=OP2962.2;Name=KH2013:KH.L46.16;Parent=OP2962;Note=SL1:0,SL2:0.649399645691346,SL2:SL1-ratio:Inf,intercistronic distance:1,downstream in operon
KhL46	.	gene	29898	35883	.	+	.	ID=OP2962.3;Name=KH2013:KH.L46.15;Parent=OP2962;Note=SL1:0,SL2:0.0490596780566559,SL2:SL1-ratio:Inf,intercistronic distance:NA,downstream in operon
KhL46	.	operon	42068	65515	.	+	.	ID=OP2963;Name=OP2963;size=2;genes=KH2013:KH.L46.5,KH2013:KH.L46.9
KhL46	.	gene	42068	43690	.	+	.	ID=OP2963.1;Name=KH2013:KH.L46.5;Parent=OP2963;Note=SL1:0,SL2:0,SL2:SL1-ratio:NaN,intercistronic distance:5871,upstream in operon
KhL46	.	gene	49561	65515	.	+	.	ID=OP2963.2;Name=KH2013:KH.L46.9;Parent=OP2963;Note=SL1:0,SL2:0.0958900560549422,SL2:SL1-ratio:Inf,intercistronic distance:NA,downstream in operon
KhL46	.	operon	75225	87361	.	+	.	ID=OP2964;Name=OP2964;size=2;genes=KH2013:KH.L46.6,KH2013:KH.L46.1
KhL46	.	gene	75225	77331	.	+	.	ID=OP2964.1;Name=KH2013:KH.L46.6;Parent=OP2964;Note=SL1:0,SL2:0,SL2:SL1-ratio:NaN,intercistronic distance:7029,upstream in operon
KhL46	.	gene	84360	87361	.	+	.	ID=OP2964.2;Name=KH2013:KH.L46.1;Parent=OP2964;Note=SL1:0,SL2:0.0981193561133118,SL2:SL1-ratio:Inf,intercistronic distance:NA,downstream in operon
KhL46	.	operon	77295	83811	.	-	.	ID=OP2965;Name=OP2965;size=2;genes=KH2013:KH.L46.4,KH2013:KH.L46.2
KhL46	.	gene	77295	80216	.	-	.	ID=OP2965.2;Name=KH2013:KH.L46.4;Parent=OP2965;Note=SL1:0,SL2:0.109133241886828,SL2:SL1-ratio:Inf,intercistronic distance:NA,downstream in operon
KhL46	.	gene	81694	83811	.	-	.	ID=OP2965.1;Name=KH2013:KH.L46.2;Parent=OP2965;Note=SL1:0,SL2:0,SL2:SL1-ratio:NaN,intercistronic distance:1478,upstream in operon
KhL47	.	operon	97801	100391	.	-	.	ID=OP2966;Name=OP2966;size=1;genes=KH2013:KH.L47.8
KhL47	.	gene	97801	100391	.	-	.	ID=OP2966.1;Name=KH2013:KH.L47.8;Parent=OP2966;Note=SL1:0,SL2:0.110390432425623,SL2:SL1-ratio:Inf,intercistronic distance:NA,downstream in operon
KhL48	.	operon	1484	7444	.	+	.	ID=OP2967;Name=OP2967;size=1;genes=KH2013:KH.L48.1
KhL48	.	gene	1484	7444	.	+	.	ID=OP2967.1;Name=KH2013:KH.L48.1;Parent=OP2967;Note=SL1:0,SL2:3.17786109751272,SL2:SL1-ratio:Inf,intercistronic distance:NA,downstream in operon
KhL5	.	operon	747	51014	.	+	.	ID=OP2968;Name=OP2968;size=1;genes=KH2013:KH.L5.1
KhL5	.	gene	747	51014	.	+	.	ID=OP2968.1;Name=KH2013:KH.L5.1;Parent=OP2968;Note=SL1:0,SL2:0.330155951413265,SL2:SL1-ratio:Inf,intercistronic distance:NA,downstream in operon
KhL5	.	operon	22638	59468	.	+	.	ID=OP2969;Name=OP2969;size=2;genes=KH2013:KH.L5.5,KH2013:KH.L5.16
KhL5	.	gene	22638	25196	.	+	.	ID=OP2969.1;Name=KH2013:KH.L5.5;Parent=OP2969;Note=SL1:0,SL2:0,SL2:SL1-ratio:NaN,intercistronic distance:32093,upstream in operon
KhL5	.	gene	57289	59468	.	+	.	ID=OP2969.2;Name=KH2013:KH.L5.16;Parent=OP2969;Note=SL1:0,SL2:0.0476639470571755,SL2:SL1-ratio:Inf,intercistronic distance:NA,downstream in operon
KhL5	.	operon	50965	59050	.	-	.	ID=OP2970;Name=OP2970;size=2;genes=KH2013:KH.L5.10,KH2013:KH.L5.13
KhL5	.	gene	50965	56878	.	-	.	ID=OP2970.2;Name=KH2013:KH.L5.10;Parent=OP2970;Note=SL1:0,SL2:0.124937874641834,SL2:SL1-ratio:Inf,intercistronic distance:NA,downstream in operon
KhL5	.	gene	56879	59050	.	-	.	ID=OP2970.1;Name=KH2013:KH.L5.13;Parent=OP2970;Note=SL1:0,SL2:0,SL2:SL1-ratio:NaN,intercistronic distance:1,upstream in operon
KhL5	.	operon	90473	108660	.	+	.	ID=OP2971;Name=OP2971;size=4;genes=KH2013:KH.L5.23,KH2013:KH.L5.12,KH2013:KH.L5.18,KH2013:KH.L5.3
KhL5	.	gene	90473	93383	.	+	.	ID=OP2971.1;Name=KH2013:KH.L5.23;Parent=OP2971;Note=SL1:0,SL2:0,SL2:SL1-ratio:NaN,intercistronic distance:11146,upstream in operon
KhL5	.	gene	104529	106267	.	+	.	ID=OP2971.2;Name=KH2013:KH.L5.12;Parent=OP2971;Note=SL1:0,SL2:0.115693632873148,SL2:SL1-ratio:Inf,intercistronic distance:1,downstream in operon
KhL5	.	gene	106268	107473	.	+	.	ID=OP2971.3;Name=KH2013:KH.L5.18;Parent=OP2971;Note=SL1:0,SL2:0.110719572858743,SL2:SL1-ratio:Inf,intercistronic distance:1,downstream in operon
KhL5	.	gene	107474	108660	.	+	.	ID=OP2971.4;Name=KH2013:KH.L5.3;Parent=OP2971;Note=SL1:0,SL2:0.0482318842369183,SL2:SL1-ratio:Inf,intercistronic distance:NA,downstream in operon
KhL5	.	operon	94216	98559	.	-	.	ID=OP2972;Name=OP2972;size=2;genes=KH2013:KH.L5.15,KH2013:KH.L5.7
KhL5	.	gene	94216	96956	.	-	.	ID=OP2972.2;Name=KH2013:KH.L5.15;Parent=OP2972;Note=SL1:0,SL2:0.106994274886792,SL2:SL1-ratio:Inf,intercistronic distance:NA,downstream in operon
KhL5	.	gene	96957	98559	.	-	.	ID=OP2972.1;Name=KH2013:KH.L5.7;Parent=OP2972;Note=SL1:0,SL2:0,SL2:SL1-ratio:NaN,intercistronic distance:1,upstream in operon
KhL5	.	operon	110263	147145	.	-	.	ID=OP2973;Name=OP2973;size=4;genes=KH2013:KH.L5.20,KH2013:KH.L5.9,KH2013:KH.L5.19,KH2013:KH.L5.8
KhL5	.	gene	110263	115509	.	-	.	ID=OP2973.4;Name=KH2013:KH.L5.20;Parent=OP2973;Note=SL1:0,SL2:0.0964637684738366,SL2:SL1-ratio:Inf,intercistronic distance:NA,downstream in operon
KhL5	.	gene	115744	118662	.	-	.	ID=OP2973.3;Name=KH2013:KH.L5.9;Parent=OP2973;Note=SL1:0,SL2:0.403843859333024,SL2:SL1-ratio:Inf,intercistronic distance:235,downstream in operon
KhL5	.	gene	118663	119445	.	-	.	ID=OP2973.2;Name=KH2013:KH.L5.19;Parent=OP2973;Note=SL1:0,SL2:1.58791063715213,SL2:SL1-ratio:Inf,intercistronic distance:1,downstream in operon
KhL5	.	gene	132782	147145	.	-	.	ID=OP2973.1;Name=KH2013:KH.L5.8;Parent=OP2973;Note=SL1:0,SL2:1.7061634099903,SL2:SL1-ratio:Inf,intercistronic distance:13337,downstream in operon
KhL5	.	operon	110849	132442	.	+	.	ID=OP2974;Name=OP2974;size=2;genes=KH2013:KH.L5.4,KH2013:KH.L5.14
KhL5	.	gene	110849	115442	.	+	.	ID=OP2974.1;Name=KH2013:KH.L5.4;Parent=OP2974;Note=SL1:0,SL2:0,SL2:SL1-ratio:NaN,intercistronic distance:6794,upstream in operon
KhL5	.	gene	122236	132442	.	+	.	ID=OP2974.2;Name=KH2013:KH.L5.14;Parent=OP2974;Note=SL1:0,SL2:0.610351221248347,SL2:SL1-ratio:Inf,intercistronic distance:NA,downstream in operon
KhL50	.	operon	17	16058	.	-	.	ID=OP2975;Name=OP2975;size=3;genes=KH2013:KH.L50.17,KH2013:KH.L50.10,KH2013:KH.L50.8
KhL50	.	gene	17	7498	.	-	.	ID=OP2975.3;Name=KH2013:KH.L50.17;Parent=OP2975;Note=SL1:0,SL2:0.211348366116096,SL2:SL1-ratio:Inf,intercistronic distance:NA,downstream in operon
KhL50	.	gene	8491	12931	.	-	.	ID=OP2975.2;Name=KH2013:KH.L50.10;Parent=OP2975;Note=SL1:0,SL2:0.104072441566766,SL2:SL1-ratio:Inf,intercistronic distance:993,downstream in operon
KhL50	.	gene	14397	16058	.	-	.	ID=OP2975.1;Name=KH2013:KH.L50.8;Parent=OP2975;Note=SL1:0,SL2:0,SL2:SL1-ratio:NaN,intercistronic distance:1466,upstream in operon
KhL50	.	operon	16431	50041	.	-	.	ID=OP2976;Name=OP2976;size=2;genes=KH2013:KH.L50.7,KH2013:KH.L50.14
KhL50	.	gene	16431	21198	.	-	.	ID=OP2976.2;Name=KH2013:KH.L50.7;Parent=OP2976;Note=SL1:0,SL2:0.361825695374263,SL2:SL1-ratio:Inf,intercistronic distance:NA,downstream in operon
KhL50	.	gene	46738	50041	.	-	.	ID=OP2976.1;Name=KH2013:KH.L50.14;Parent=OP2976;Note=SL1:0,SL2:0,SL2:SL1-ratio:NaN,intercistronic distance:25540,upstream in operon
KhL50	.	operon	22292	36629	.	+	.	ID=OP2977;Name=OP2977;size=2;genes=KH2013:KH.L50.21,KH2013:KH.L50.6
KhL50	.	gene	22292	29984	.	+	.	ID=OP2977.1;Name=KH2013:KH.L50.21;Parent=OP2977;Note=SL1:0,SL2:0.75857219304854,SL2:SL1-ratio:Inf,intercistronic distance:3082,downstream in operon
KhL50	.	gene	33066	36629	.	+	.	ID=OP2977.2;Name=KH2013:KH.L50.6;Parent=OP2977;Note=SL1:0,SL2:0.154612545651759,SL2:SL1-ratio:Inf,intercistronic distance:NA,downstream in operon
KhL50	.	operon	97937	131626	.	-	.	ID=OP2978;Name=OP2978;size=2;genes=KH2013:KH.L50.15,KH2013:KH.L50.9
KhL50	.	gene	97937	129894	.	-	.	ID=OP2978.2;Name=KH2013:KH.L50.15;Parent=OP2978;Note=SL1:0,SL2:0.278289235577152,SL2:SL1-ratio:Inf,intercistronic distance:NA,downstream in operon
KhL50	.	gene	130653	131626	.	-	.	ID=OP2978.1;Name=KH2013:KH.L50.9;Parent=OP2978;Note=SL1:0,SL2:0,SL2:SL1-ratio:NaN,intercistronic distance:759,upstream in operon
KhL50	.	operon	135434	185982	.	-	.	ID=OP2979;Name=OP2979;size=4;genes=KH2013:KH.L50.13,KH2013:KH.L50.19,KH2013:KH.L50.11,KH2013:KH.L50.1
KhL50	.	gene	135434	136145	.	-	.	ID=OP2979.4;Name=KH2013:KH.L50.13;Parent=OP2979;Note=SL1:0,SL2:0.448833408876219,SL2:SL1-ratio:Inf,intercistronic distance:NA,downstream in operon
KhL50	.	gene	136146	138666	.	-	.	ID=OP2979.3;Name=KH2013:KH.L50.19;Parent=OP2979;Note=SL1:0,SL2:0.183194136322085,SL2:SL1-ratio:Inf,intercistronic distance:1,downstream in operon
KhL50	.	gene	138667	141607	.	-	.	ID=OP2979.2;Name=KH2013:KH.L50.11;Parent=OP2979;Note=SL1:0,SL2:0.120089982485265,SL2:SL1-ratio:Inf,intercistronic distance:1,downstream in operon
KhL50	.	gene	169470	185982	.	-	.	ID=OP2979.1;Name=KH2013:KH.L50.1;Parent=OP2979;Note=SL1:0,SL2:0,SL2:SL1-ratio:NaN,intercistronic distance:27863,upstream in operon
KhL50	.	operon	199651	216353	.	-	.	ID=OP2980;Name=OP2980;size=3;genes=KH2013:KH.L50.16,KH2013:KH.L50.2,KH2013:KH.L50.18
KhL50	.	gene	199651	201378	.	-	.	ID=OP2980.3;Name=KH2013:KH.L50.16;Parent=OP2980;Note=SL1:0,SL2:0.153349717755227,SL2:SL1-ratio:Inf,intercistronic distance:NA,downstream in operon
KhL50	.	gene	202368	211343	.	-	.	ID=OP2980.2;Name=KH2013:KH.L50.2;Parent=OP2980;Note=SL1:0,SL2:0.0482318842369183,SL2:SL1-ratio:Inf,intercistronic distance:990,downstream in operon
KhL50	.	gene	211784	216353	.	-	.	ID=OP2980.1;Name=KH2013:KH.L50.18;Parent=OP2980;Note=SL1:0,SL2:0,SL2:SL1-ratio:NaN,intercistronic distance:441,upstream in operon
KhL51	.	operon	88	2040	.	-	.	ID=OP2981;Name=OP2981;size=2;genes=KH2013:KH.L51.10,KH2013:KH.L51.3
KhL51	.	gene	88	360	.	-	.	ID=OP2981.2;Name=KH2013:KH.L51.10;Parent=OP2981;Note=SL1:0,SL2:0.264136994928355,SL2:SL1-ratio:Inf,intercistronic distance:NA,downstream in operon
KhL51	.	gene	361	2040	.	-	.	ID=OP2981.1;Name=KH2013:KH.L51.3;Parent=OP2981;Note=SL1:0,SL2:0,SL2:SL1-ratio:NaN,intercistronic distance:1,upstream in operon
KhL51	.	operon	2083	5027	.	+	.	ID=OP2982;Name=OP2982;size=1;genes=KH2013:KH.L51.1
KhL51	.	gene	2083	5027	.	+	.	ID=OP2982.1;Name=KH2013:KH.L51.1;Parent=OP2982;Note=SL1:0,SL2:0.215648261886666,SL2:SL1-ratio:Inf,intercistronic distance:NA,downstream in operon
KhL51	.	operon	3956	17414	.	-	.	ID=OP2983;Name=OP2983;size=3;genes=KH2013:KH.L51.7,KH2013:KH.L51.8,KH2013:KH.L51.6
KhL51	.	gene	3956	4726	.	-	.	ID=OP2983.3;Name=KH2013:KH.L51.7;Parent=OP2983;Note=SL1:0,SL2:0.0490596780566559,SL2:SL1-ratio:Inf,intercistronic distance:NA,downstream in operon
KhL51	.	gene	13693	14335	.	-	.	ID=OP2983.2;Name=KH2013:KH.L51.8;Parent=OP2983;Note=SL1:0,SL2:0.533845256236854,SL2:SL1-ratio:Inf,intercistronic distance:8967,downstream in operon
KhL51	.	gene	14838	17414	.	-	.	ID=OP2983.1;Name=KH2013:KH.L51.6;Parent=OP2983;Note=SL1:0,SL2:0,SL2:SL1-ratio:NaN,intercistronic distance:503,upstream in operon
KhL51	.	operon	17481	24113	.	+	.	ID=OP2984;Name=OP2984;size=2;genes=KH2013:KH.L51.2,KH2013:KH.L51.4
KhL51	.	gene	17481	21134	.	+	.	ID=OP2984.1;Name=KH2013:KH.L51.2;Parent=OP2984;Note=SL1:0,SL2:0,SL2:SL1-ratio:NaN,intercistronic distance:291,upstream in operon
KhL51	.	gene	21425	24113	.	+	.	ID=OP2984.2;Name=KH2013:KH.L51.4;Parent=OP2984;Note=SL1:0,SL2:0.312171916219051,SL2:SL1-ratio:Inf,intercistronic distance:NA,downstream in operon
KhL53	.	operon	2509	90480	.	+	.	ID=OP2985;Name=OP2985;size=2;genes=KH2013:KH.L53.22,KH2013:KH.L53.14
KhL53	.	gene	2509	3629	.	+	.	ID=OP2985.1;Name=KH2013:KH.L53.22;Parent=OP2985;Note=SL1:0,SL2:0.095327894114351,SL2:SL1-ratio:Inf,intercistronic distance:84753,downstream in operon
KhL53	.	gene	88382	90480	.	+	.	ID=OP2985.2;Name=KH2013:KH.L53.14;Parent=OP2985;Note=SL1:0,SL2:0.326001718899412,SL2:SL1-ratio:Inf,intercistronic distance:NA,downstream in operon
KhL53	.	operon	4028	68395	.	-	.	ID=OP2986;Name=OP2986;size=5;genes=KH2013:KH.L53.12,KH2013:KH.L53.2,KH2013:KH.L53.1,KH2013:KH.L53.17,KH2013:KH.L53.21
KhL53	.	gene	4028	5456	.	-	.	ID=OP2986.5;Name=KH2013:KH.L53.12;Parent=OP2986;Note=SL1:0,SL2:0.139364894124877,SL2:SL1-ratio:Inf,intercistronic distance:NA,downstream in operon
KhL53	.	gene	6013	27803	.	-	.	ID=OP2986.4;Name=KH2013:KH.L53.2;Parent=OP2986;Note=SL1:0,SL2:0.078290560778495,SL2:SL1-ratio:Inf,intercistronic distance:557,downstream in operon
KhL53	.	gene	28297	39307	.	-	.	ID=OP2986.3;Name=KH2013:KH.L53.1;Parent=OP2986;Note=SL1:0,SL2:1.04663014039307,SL2:SL1-ratio:Inf,intercistronic distance:494,downstream in operon
KhL53	.	gene	40100	65548	.	-	.	ID=OP2986.2;Name=KH2013:KH.L53.17;Parent=OP2986;Note=SL1:0,SL2:0.108519954419601,SL2:SL1-ratio:Inf,intercistronic distance:793,downstream in operon
KhL53	.	gene	66479	68395	.	-	.	ID=OP2986.1;Name=KH2013:KH.L53.21;Parent=OP2986;Note=SL1:0,SL2:0,SL2:SL1-ratio:NaN,intercistronic distance:931,upstream in operon
KhL53	.	operon	74258	170661	.	-	.	ID=OP2987;Name=OP2987;size=6;genes=KH2013:KH.L53.4,KH2013:KH.L53.11,KH2013:KH.L53.15,KH2013:KH.L53.3,KH2013:KH.L53.16,KH2013:KH.L53.10
KhL53	.	gene	74258	108112	.	-	.	ID=OP2987.6;Name=KH2013:KH.L53.4;Parent=OP2987;Note=SL1:0,SL2:0.196238712226624,SL2:SL1-ratio:Inf,intercistronic distance:NA,downstream in operon
KhL53	.	gene	108783	111858	.	-	.	ID=OP2987.5;Name=KH2013:KH.L53.11;Parent=OP2987;Note=SL1:0,SL2:0.706786137601948,SL2:SL1-ratio:Inf,intercistronic distance:671,downstream in operon
KhL53	.	gene	113085	117966	.	-	.	ID=OP2987.4;Name=KH2013:KH.L53.15;Parent=OP2987;Note=SL1:0,SL2:0.360821955386309,SL2:SL1-ratio:Inf,intercistronic distance:1227,downstream in operon
KhL53	.	gene	119746	129368	.	-	.	ID=OP2987.3;Name=KH2013:KH.L53.3;Parent=OP2987;Note=SL1:0,SL2:0.0967135543248105,SL2:SL1-ratio:Inf,intercistronic distance:1780,downstream in operon
KhL53	.	gene	151807	154949	.	-	.	ID=OP2987.2;Name=KH2013:KH.L53.16;Parent=OP2987;Note=SL1:0,SL2:0.469395416225487,SL2:SL1-ratio:Inf,intercistronic distance:22439,downstream in operon
KhL53	.	gene	167992	170661	.	-	.	ID=OP2987.1;Name=KH2013:KH.L53.10;Parent=OP2987;Note=SL1:0,SL2:0,SL2:SL1-ratio:NaN,intercistronic distance:13043,upstream in operon
KhL53	.	operon	133241	168979	.	+	.	ID=OP2988;Name=OP2988;size=3;genes=KH2013:KH.L53.7,KH2013:KH.L53.20,KH2013:KH.L53.9
KhL53	.	gene	133241	133645	.	+	.	ID=OP2988.1;Name=KH2013:KH.L53.7;Parent=OP2988;Note=SL1:0,SL2:0,SL2:SL1-ratio:NaN,intercistronic distance:5126,upstream in operon
KhL53	.	gene	138771	151477	.	+	.	ID=OP2988.2;Name=KH2013:KH.L53.20;Parent=OP2988;Note=SL1:0,SL2:0.0482318842369183,SL2:SL1-ratio:Inf,intercistronic distance:4375,downstream in operon
KhL53	.	gene	155852	168979	.	+	.	ID=OP2988.3;Name=KH2013:KH.L53.9;Parent=OP2988;Note=SL1:0,SL2:0.0725146044050058,SL2:SL1-ratio:Inf,intercistronic distance:NA,downstream in operon
KhL53	.	operon	177487	205434	.	-	.	ID=OP2989;Name=OP2989;size=2;genes=KH2013:KH.L53.8,KH2013:KH.L53.18
KhL53	.	gene	177487	179499	.	-	.	ID=OP2989.2;Name=KH2013:KH.L53.8;Parent=OP2989;Note=SL1:0,SL2:0.635116229735335,SL2:SL1-ratio:Inf,intercistronic distance:NA,downstream in operon
KhL53	.	gene	186607	205434	.	-	.	ID=OP2989.1;Name=KH2013:KH.L53.18;Parent=OP2989;Note=SL1:0,SL2:0,SL2:SL1-ratio:NaN,intercistronic distance:7108,upstream in operon
KhL54	.	operon	15	2838	.	-	.	ID=OP2990;Name=OP2990;size=2;genes=KH2013:KH.L54.3,KH2013:KH.L54.2
KhL54	.	gene	15	561	.	-	.	ID=OP2990.2;Name=KH2013:KH.L54.3;Parent=OP2990;Note=SL1:0,SL2:0.112565041990305,SL2:SL1-ratio:Inf,intercistronic distance:NA,downstream in operon
KhL54	.	gene	1402	2838	.	-	.	ID=OP2990.1;Name=KH2013:KH.L54.2;Parent=OP2990;Note=SL1:0,SL2:0.262294773065398,SL2:SL1-ratio:Inf,intercistronic distance:841,downstream in operon
KhL55	.	operon	8701	14854	.	+	.	ID=OP2991;Name=OP2991;size=2;genes=KH2013:KH.L55.2,KH2013:KH.L55.7
KhL55	.	gene	8701	12167	.	+	.	ID=OP2991.1;Name=KH2013:KH.L55.2;Parent=OP2991;Note=SL1:0,SL2:0,SL2:SL1-ratio:NaN,intercistronic distance:727,upstream in operon
KhL55	.	gene	12894	14854	.	+	.	ID=OP2991.2;Name=KH2013:KH.L55.7;Parent=OP2991;Note=SL1:0,SL2:0.124717316764983,SL2:SL1-ratio:Inf,intercistronic distance:NA,downstream in operon
KhL55	.	operon	10444	12818	.	-	.	ID=OP2992;Name=OP2992;size=2;genes=KH2013:KH.L55.6,KH2013:KH.L55.1
KhL55	.	gene	10444	12139	.	-	.	ID=OP2992.2;Name=KH2013:KH.L55.6;Parent=OP2992;Note=SL1:0,SL2:0.0476639470571755,SL2:SL1-ratio:Inf,intercistronic distance:NA,downstream in operon
KhL55	.	gene	12140	12818	.	-	.	ID=OP2992.1;Name=KH2013:KH.L55.1;Parent=OP2992;Note=SL1:0,SL2:0,SL2:SL1-ratio:NaN,intercistronic distance:1,upstream in operon
KhL56	.	operon	4	22885	.	-	.	ID=OP2993;Name=OP2993;size=2;genes=KH2013:KH.L56.6,KH2013:KH.L56.5
KhL56	.	gene	4	489	.	-	.	ID=OP2993.2;Name=KH2013:KH.L56.6;Parent=OP2993;Note=SL1:0,SL2:0.0476639470571755,SL2:SL1-ratio:Inf,intercistronic distance:NA,downstream in operon
KhL56	.	gene	21414	22885	.	-	.	ID=OP2993.1;Name=KH2013:KH.L56.5;Parent=OP2993;Note=SL1:0,SL2:0,SL2:SL1-ratio:NaN,intercistronic distance:20925,upstream in operon
KhL56	.	operon	24463	57901	.	+	.	ID=OP2994;Name=OP2994;size=2;genes=KH2013:KH.L56.3,KH2013:KH.L56.1
KhL56	.	gene	24463	25318	.	+	.	ID=OP2994.1;Name=KH2013:KH.L56.3;Parent=OP2994;Note=SL1:0,SL2:0,SL2:SL1-ratio:NaN,intercistronic distance:3637,upstream in operon
KhL56	.	gene	28955	57901	.	+	.	ID=OP2994.2;Name=KH2013:KH.L56.1;Parent=OP2994;Note=SL1:0,SL2:1.09999773473475,SL2:SL1-ratio:Inf,intercistronic distance:NA,downstream in operon
KhL57	.	operon	13764	26892	.	+	.	ID=OP2995;Name=OP2995;size=4;genes=KH2013:KH.L57.18,KH2013:KH.L57.24,KH2013:KH.L57.5,KH2013:KH.L57.33
KhL57	.	gene	13764	14913	.	+	.	ID=OP2995.1;Name=KH2013:KH.L57.18;Parent=OP2995;Note=SL1:0,SL2:0.238596574946167,SL2:SL1-ratio:Inf,intercistronic distance:1,downstream in operon
KhL57	.	gene	14914	15528	.	+	.	ID=OP2995.2;Name=KH2013:KH.L57.24;Parent=OP2995;Note=SL1:0,SL2:0.11036395478488,SL2:SL1-ratio:Inf,intercistronic distance:1,downstream in operon
KhL57	.	gene	15529	26892	.	+	.	ID=OP2995.3;Name=KH2013:KH.L57.5;Parent=OP2995;Note=SL1:0,SL2:1.02809764710404,SL2:SL1-ratio:Inf,intercistronic distance:-5347,downstream in operon
KhL57	.	gene	21545	26892	.	+	.	ID=OP2995.4;Name=KH2013:KH.L57.33;Parent=OP2995;Note=SL1:0,SL2:1.02481921660514,SL2:SL1-ratio:Inf,intercistronic distance:NA,downstream in operon
KhL57	.	operon	30284	61459	.	-	.	ID=OP2996;Name=OP2996;size=2;genes=KH2013:KH.L57.31,KH2013:KH.L57.29
KhL57	.	gene	30284	33581	.	-	.	ID=OP2996.2;Name=KH2013:KH.L57.31;Parent=OP2996;Note=SL1:0,SL2:0.0482318842369183,SL2:SL1-ratio:Inf,intercistronic distance:NA,downstream in operon
KhL57	.	gene	60271	61459	.	-	.	ID=OP2996.1;Name=KH2013:KH.L57.29;Parent=OP2996;Note=SL1:0,SL2:0,SL2:SL1-ratio:NaN,intercistronic distance:26690,upstream in operon
KhL57	.	operon	66604	106045	.	+	.	ID=OP2997;Name=OP2997;size=4;genes=KH2013:KH.L57.15,KH2013:KH.L57.19,KH2013:KH.L57.10,KH2013:KH.L57.25
KhL57	.	gene	66604	81137	.	+	.	ID=OP2997.1;Name=KH2013:KH.L57.15;Parent=OP2997;Note=SL1:0,SL2:0,SL2:SL1-ratio:NaN,intercistronic distance:8104,upstream in operon
KhL57	.	gene	89241	90437	.	+	.	ID=OP2997.2;Name=KH2013:KH.L57.19;Parent=OP2997;Note=SL1:0,SL2:0.546251103104084,SL2:SL1-ratio:Inf,intercistronic distance:1,downstream in operon
KhL57	.	gene	90438	93021	.	+	.	ID=OP2997.3;Name=KH2013:KH.L57.10;Parent=OP2997;Note=SL1:0,SL2:0.454109094605754,SL2:SL1-ratio:Inf,intercistronic distance:5115,downstream in operon
KhL57	.	gene	98136	106045	.	+	.	ID=OP2997.4;Name=KH2013:KH.L57.25;Parent=OP2997;Note=SL1:0,SL2:0.0482318842369183,SL2:SL1-ratio:Inf,intercistronic distance:NA,downstream in operon
KhL57	.	operon	122561	192025	.	-	.	ID=OP2998;Name=OP2998;size=12;genes=KH2013:KH.L57.1,KH2013:KH.L57.20,KH2013:KH.L57.12,KH2013:KH.L57.2,KH2013:KH.L57.3,KH2013:KH.L57.13,KH2013:KH.L57.11,KH2013:KH.L57.7,KH2013:KH.L57.26,KH2013:KH.L57.23,KH2013:KH.L57.9,KH2013:KH.L57.6
KhL57	.	gene	122561	136076	.	-	.	ID=OP2998.12;Name=KH2013:KH.L57.1;Parent=OP2998;Note=SL1:0,SL2:0.241947677030274,SL2:SL1-ratio:Inf,intercistronic distance:NA,downstream in operon
KhL57	.	gene	136002	137629	.	-	.	ID=OP2998.11;Name=KH2013:KH.L57.20;Parent=OP2998;Note=SL1:0,SL2:0.268639711906529,SL2:SL1-ratio:Inf,intercistronic distance:-74,downstream in operon
KhL57	.	gene	149512	152338	.	-	.	ID=OP2998.10;Name=KH2013:KH.L57.12;Parent=OP2998;Note=SL1:0,SL2:0.192927536947673,SL2:SL1-ratio:Inf,intercistronic distance:11883,downstream in operon
KhL57	.	gene	152339	154142	.	-	.	ID=OP2998.9;Name=KH2013:KH.L57.2;Parent=OP2998;Note=SL1:0,SL2:0.0483151102950829,SL2:SL1-ratio:Inf,intercistronic distance:1,downstream in operon
KhL57	.	gene	158779	160240	.	-	.	ID=OP2998.8;Name=KH2013:KH.L57.3;Parent=OP2998;Note=SL1:0,SL2:0.110613989770633,SL2:SL1-ratio:Inf,intercistronic distance:4637,downstream in operon
KhL57	.	gene	160241	162349	.	-	.	ID=OP2998.7;Name=KH2013:KH.L57.13;Parent=OP2998;Note=SL1:0,SL2:0.484789863215611,SL2:SL1-ratio:Inf,intercistronic distance:1,downstream in operon
KhL57	.	gene	162806	164999	.	-	.	ID=OP2998.6;Name=KH2013:KH.L57.11;Parent=OP2998;Note=SL1:0,SL2:0.0842539146757426,SL2:SL1-ratio:Inf,intercistronic distance:457,downstream in operon
KhL57	.	gene	165000	167100	.	-	.	ID=OP2998.5;Name=KH2013:KH.L57.7;Parent=OP2998;Note=SL1:0,SL2:0.107275171321833,SL2:SL1-ratio:Inf,intercistronic distance:1,downstream in operon
KhL57	.	gene	167086	168161	.	-	.	ID=OP2998.4;Name=KH2013:KH.L57.26;Parent=OP2998;Note=SL1:0,SL2:0.210188108703056,SL2:SL1-ratio:Inf,intercistronic distance:-14,downstream in operon
KhL57	.	gene	170000	174849	.	-	.	ID=OP2998.3;Name=KH2013:KH.L57.23;Parent=OP2998;Note=SL1:0,SL2:0.269843530308811,SL2:SL1-ratio:Inf,intercistronic distance:1839,downstream in operon
KhL57	.	gene	175320	188966	.	-	.	ID=OP2998.2;Name=KH2013:KH.L57.9;Parent=OP2998;Note=SL1:0,SL2:2.43523113229729,SL2:SL1-ratio:Inf,intercistronic distance:471,downstream in operon
KhL57	.	gene	191067	192025	.	-	.	ID=OP2998.1;Name=KH2013:KH.L57.6;Parent=OP2998;Note=SL1:0,SL2:0,SL2:SL1-ratio:NaN,intercistronic distance:2101,upstream in operon
KhL57	.	operon	139096	158544	.	+	.	ID=OP2999;Name=OP2999;size=3;genes=KH2013:KH.L57.21,KH2013:KH.L57.17,KH2013:KH.L57.8
KhL57	.	gene	139096	144012	.	+	.	ID=OP2999.1;Name=KH2013:KH.L57.21;Parent=OP2999;Note=SL1:0,SL2:0,SL2:SL1-ratio:NaN,intercistronic distance:1260,upstream in operon
KhL57	.	gene	145272	149624	.	+	.	ID=OP2999.2;Name=KH2013:KH.L57.17;Parent=OP2999;Note=SL1:0,SL2:0.139975753430045,SL2:SL1-ratio:Inf,intercistronic distance:5048,downstream in operon
KhL57	.	gene	154672	158544	.	+	.	ID=OP2999.3;Name=KH2013:KH.L57.8;Parent=OP2999;Note=SL1:0,SL2:0.119233824492874,SL2:SL1-ratio:Inf,intercistronic distance:NA,downstream in operon
KhL58	.	operon	6912	40275	.	+	.	ID=OP3000;Name=OP3000;size=2;genes=KH2013:KH.L58.2,KH2013:KH.L58.5
KhL58	.	gene	6912	15131	.	+	.	ID=OP3000.1;Name=KH2013:KH.L58.2;Parent=OP3000;Note=SL1:0,SL2:0,SL2:SL1-ratio:NaN,intercistronic distance:4472,upstream in operon
KhL58	.	gene	19603	40275	.	+	.	ID=OP3000.2;Name=KH2013:KH.L58.5;Parent=OP3000;Note=SL1:0,SL2:0.222681562684095,SL2:SL1-ratio:Inf,intercistronic distance:NA,downstream in operon
KhL58	.	operon	43241	46941	.	-	.	ID=OP3001;Name=OP3001;size=1;genes=KH2013:KH.L58.3
KhL58	.	gene	43241	46941	.	-	.	ID=OP3001.1;Name=KH2013:KH.L58.3;Parent=OP3001;Note=SL1:0,SL2:0.196238712226624,SL2:SL1-ratio:Inf,intercistronic distance:NA,downstream in operon
KhL59	.	operon	22438	45368	.	-	.	ID=OP3002;Name=OP3002;size=2;genes=KH2013:KH.L59.3,KH2013:KH.L59.11
KhL59	.	gene	22438	25297	.	-	.	ID=OP3002.2;Name=KH2013:KH.L59.3;Parent=OP3002;Note=SL1:0,SL2:0.0700466531831774,SL2:SL1-ratio:Inf,intercistronic distance:NA,downstream in operon
KhL59	.	gene	40293	45368	.	-	.	ID=OP3002.1;Name=KH2013:KH.L59.11;Parent=OP3002;Note=SL1:0,SL2:0,SL2:SL1-ratio:NaN,intercistronic distance:14996,upstream in operon
KhL59	.	operon	50543	87652	.	+	.	ID=OP3003;Name=OP3003;size=2;genes=KH2013:KH.L59.9,KH2013:KH.L59.5
KhL59	.	gene	50543	52215	.	+	.	ID=OP3003.1;Name=KH2013:KH.L59.9;Parent=OP3003;Note=SL1:0,SL2:0,SL2:SL1-ratio:NaN,intercistronic distance:17196,upstream in operon
KhL59	.	gene	69411	87652	.	+	.	ID=OP3003.2;Name=KH2013:KH.L59.5;Parent=OP3003;Note=SL1:0,SL2:0.0687930332625202,SL2:SL1-ratio:Inf,intercistronic distance:NA,downstream in operon
KhL59	.	operon	52084	64817	.	-	.	ID=OP3004;Name=OP3004;size=2;genes=KH2013:KH.L59.2,KH2013:KH.L59.6
KhL59	.	gene	52084	55780	.	-	.	ID=OP3004.2;Name=KH2013:KH.L59.2;Parent=OP3004;Note=SL1:0,SL2:0.316813470053448,SL2:SL1-ratio:Inf,intercistronic distance:NA,downstream in operon
KhL59	.	gene	57403	64817	.	-	.	ID=OP3004.1;Name=KH2013:KH.L59.6;Parent=OP3004;Note=SL1:0,SL2:0.094556088358645,SL2:SL1-ratio:Inf,intercistronic distance:1623,downstream in operon
KhL6	.	operon	7669	32036	.	+	.	ID=OP3005;Name=OP3005;size=1;genes=KH2013:KH.L6.3
KhL6	.	gene	7669	32036	.	+	.	ID=OP3005.1;Name=KH2013:KH.L6.3;Parent=OP3005;Note=SL1:0,SL2:0.352516000022917,SL2:SL1-ratio:Inf,intercistronic distance:NA,downstream in operon
KhL6	.	operon	35494	59276	.	+	.	ID=OP3006;Name=OP3006;size=3;genes=KH2013:KH.L6.4,KH2013:KH.L6.2,KH2013:KH.L6.5
KhL6	.	gene	35494	43136	.	+	.	ID=OP3006.1;Name=KH2013:KH.L6.4;Parent=OP3006;Note=SL1:0,SL2:0,SL2:SL1-ratio:NaN,intercistronic distance:58,upstream in operon
KhL6	.	gene	43194	44965	.	+	.	ID=OP3006.2;Name=KH2013:KH.L6.2;Parent=OP3006;Note=SL1:0,SL2:0.0490596780566559,SL2:SL1-ratio:Inf,intercistronic distance:394,downstream in operon
KhL6	.	gene	45359	59276	.	+	.	ID=OP3006.3;Name=KH2013:KH.L6.5;Parent=OP3006;Note=SL1:0,SL2:0.184157562843646,SL2:SL1-ratio:Inf,intercistronic distance:NA,downstream in operon
KhL60	.	operon	845	16016	.	-	.	ID=OP3007;Name=OP3007;size=2;genes=KH2013:KH.L60.2,KH2013:KH.L60.8
KhL60	.	gene	845	4403	.	-	.	ID=OP3007.2;Name=KH2013:KH.L60.2;Parent=OP3007;Note=SL1:0,SL2:0.144695652710755,SL2:SL1-ratio:Inf,intercistronic distance:NA,downstream in operon
KhL60	.	gene	13951	16016	.	-	.	ID=OP3007.1;Name=KH2013:KH.L60.8;Parent=OP3007;Note=SL1:0,SL2:0,SL2:SL1-ratio:NaN,intercistronic distance:9548,upstream in operon
KhL60	.	operon	5019	6850	.	+	.	ID=OP3008;Name=OP3008;size=1;genes=KH2013:KH.L60.11
KhL60	.	gene	5019	6850	.	+	.	ID=OP3008.1;Name=KH2013:KH.L60.11;Parent=OP3008;Note=SL1:0,SL2:0.348119035167516,SL2:SL1-ratio:Inf,intercistronic distance:NA,downstream in operon
KhL60	.	operon	9609	13731	.	+	.	ID=OP3009;Name=OP3009;size=3;genes=KH2013:KH.L60.6,KH2013:KH.L60.5,KH2013:KH.L60.16
KhL60	.	gene	9609	10041	.	+	.	ID=OP3009.1;Name=KH2013:KH.L60.6;Parent=OP3009;Note=SL1:0,SL2:0,SL2:SL1-ratio:NaN,intercistronic distance:179,upstream in operon
KhL60	.	gene	10220	11411	.	+	.	ID=OP3009.2;Name=KH2013:KH.L60.5;Parent=OP3009;Note=SL1:0,SL2:0.0482318842369183,SL2:SL1-ratio:Inf,intercistronic distance:1,downstream in operon
KhL60	.	gene	11412	13731	.	+	.	ID=OP3009.3;Name=KH2013:KH.L60.16;Parent=OP3009;Note=SL1:0,SL2:0.464100619644959,SL2:SL1-ratio:Inf,intercistronic distance:NA,downstream in operon
KhL60	.	operon	14105	28116	.	+	.	ID=OP3010;Name=OP3010;size=3;genes=KH2013:KH.L60.15,KH2013:KH.L60.4,KH2013:KH.L60.12
KhL60	.	gene	14105	18054	.	+	.	ID=OP3010.1;Name=KH2013:KH.L60.15;Parent=OP3010;Note=SL1:0,SL2:0,SL2:SL1-ratio:NaN,intercistronic distance:561,upstream in operon
KhL60	.	gene	18615	24113	.	+	.	ID=OP3010.2;Name=KH2013:KH.L60.4;Parent=OP3010;Note=SL1:0,SL2:0.617368623806765,SL2:SL1-ratio:Inf,intercistronic distance:472,downstream in operon
KhL60	.	gene	24585	28116	.	+	.	ID=OP3010.3;Name=KH2013:KH.L60.12;Parent=OP3010;Note=SL1:0,SL2:0.107113070089541,SL2:SL1-ratio:Inf,intercistronic distance:NA,downstream in operon
KhL60	.	operon	16555	44724	.	-	.	ID=OP3011;Name=OP3011;size=4;genes=KH2013:KH.L60.13,KH2013:KH.L60.14,KH2013:KH.L60.1,KH2013:KH.L60.3
KhL60	.	gene	16555	18100	.	-	.	ID=OP3011.4;Name=KH2013:KH.L60.13;Parent=OP3011;Note=SL1:0,SL2:0.047947074746394,SL2:SL1-ratio:Inf,intercistronic distance:NA,downstream in operon
KhL60	.	gene	27915	29031	.	-	.	ID=OP3011.3;Name=KH2013:KH.L60.14;Parent=OP3011;Note=SL1:0,SL2:1.01728756037522,SL2:SL1-ratio:Inf,intercistronic distance:9815,downstream in operon
KhL60	.	gene	29032	30273	.	-	.	ID=OP3011.2;Name=KH2013:KH.L60.1;Parent=OP3011;Note=SL1:0,SL2:0.172324469554456,SL2:SL1-ratio:Inf,intercistronic distance:1,downstream in operon
KhL60	.	gene	42396	44724	.	-	.	ID=OP3011.1;Name=KH2013:KH.L60.3;Parent=OP3011;Note=SL1:0,SL2:0,SL2:SL1-ratio:NaN,intercistronic distance:12123,upstream in operon
KhL60	.	operon	45408	47253	.	+	.	ID=OP3012;Name=OP3012;size=2;genes=KH2013:KH.L60.7,KH2013:KH.L60.10
KhL60	.	gene	45408	46986	.	+	.	ID=OP3012.1;Name=KH2013:KH.L60.7;Parent=OP3012;Note=SL1:0,SL2:0,SL2:SL1-ratio:NaN,intercistronic distance:1,upstream in operon
KhL60	.	gene	46987	47253	.	+	.	ID=OP3012.2;Name=KH2013:KH.L60.10;Parent=OP3012;Note=SL1:0,SL2:0.0900400459552905,SL2:SL1-ratio:Inf,intercistronic distance:NA,downstream in operon
KhL61	.	operon	211	71202	.	+	.	ID=OP3013;Name=OP3013;size=9;genes=KH2013:KH.L61.17,KH2013:KH.L61.3,KH2013:KH.L61.13,KH2013:KH.L61.8,KH2013:KH.L61.16,KH2013:KH.L61.12,KH2013:KH.L61.10,KH2013:KH.L61.14,KH2013:KH.L61.1
KhL61	.	gene	211	2926	.	+	.	ID=OP3013.1;Name=KH2013:KH.L61.17;Parent=OP3013;Note=SL1:0,SL2:0,SL2:SL1-ratio:NaN,intercistronic distance:3603,upstream in operon
KhL61	.	gene	6529	13778	.	+	.	ID=OP3013.2;Name=KH2013:KH.L61.3;Parent=OP3013;Note=SL1:0,SL2:0.078290560778495,SL2:SL1-ratio:Inf,intercistronic distance:421,downstream in operon
KhL61	.	gene	14199	15800	.	+	.	ID=OP3013.3;Name=KH2013:KH.L61.13;Parent=OP3013;Note=SL1:0,SL2:0.326740493439241,SL2:SL1-ratio:Inf,intercistronic distance:8122,downstream in operon
KhL61	.	gene	23922	26378	.	+	.	ID=OP3013.4;Name=KH2013:KH.L61.8;Parent=OP3013;Note=SL1:0,SL2:0.105747719203545,SL2:SL1-ratio:Inf,intercistronic distance:5393,downstream in operon
KhL61	.	gene	31771	38327	.	+	.	ID=OP3013.5;Name=KH2013:KH.L61.16;Parent=OP3013;Note=SL1:0,SL2:1.10493841315154,SL2:SL1-ratio:Inf,intercistronic distance:1,downstream in operon
KhL61	.	gene	38328	41946	.	+	.	ID=OP3013.6;Name=KH2013:KH.L61.12;Parent=OP3013;Note=SL1:0,SL2:0.121954541795421,SL2:SL1-ratio:Inf,intercistronic distance:868,downstream in operon
KhL61	.	gene	42814	45362	.	+	.	ID=OP3013.7;Name=KH2013:KH.L61.10;Parent=OP3013;Note=SL1:0,SL2:0.149853636933228,SL2:SL1-ratio:Inf,intercistronic distance:10354,downstream in operon
KhL61	.	gene	55716	64225	.	+	.	ID=OP3013.8;Name=KH2013:KH.L61.14;Parent=OP3013;Note=SL1:0,SL2:1.07419100725499,SL2:SL1-ratio:Inf,intercistronic distance:700,downstream in operon
KhL61	.	gene	64925	71202	.	+	.	ID=OP3013.9;Name=KH2013:KH.L61.1;Parent=OP3013;Note=SL1:0,SL2:0.210627686526894,SL2:SL1-ratio:Inf,intercistronic distance:NA,downstream in operon
KhL61	.	operon	16268	31191	.	-	.	ID=OP3014;Name=OP3014;size=3;genes=KH2013:KH.L61.5,KH2013:KH.L61.11,KH2013:KH.L61.9
KhL61	.	gene	16268	17977	.	-	.	ID=OP3014.3;Name=KH2013:KH.L61.5;Parent=OP3014;Note=SL1:0,SL2:0.596096767546159,SL2:SL1-ratio:Inf,intercistronic distance:NA,downstream in operon
KhL61	.	gene	20082	23306	.	-	.	ID=OP3014.2;Name=KH2013:KH.L61.11;Parent=OP3014;Note=SL1:0,SL2:0.0958900560549422,SL2:SL1-ratio:Inf,intercistronic distance:2105,downstream in operon
KhL61	.	gene	27187	31191	.	-	.	ID=OP3014.1;Name=KH2013:KH.L61.9;Parent=OP3014;Note=SL1:0,SL2:0,SL2:SL1-ratio:NaN,intercistronic distance:3881,upstream in operon
KhL61	.	operon	53842	73458	.	-	.	ID=OP3015;Name=OP3015;size=2;genes=KH2013:KH.L61.15,KH2013:KH.L61.6
KhL61	.	gene	53842	55115	.	-	.	ID=OP3015.2;Name=KH2013:KH.L61.15;Parent=OP3015;Note=SL1:0,SL2:0.102170276710861,SL2:SL1-ratio:Inf,intercistronic distance:NA,downstream in operon
KhL61	.	gene	72202	73458	.	-	.	ID=OP3015.1;Name=KH2013:KH.L61.6;Parent=OP3015;Note=SL1:0,SL2:0,SL2:SL1-ratio:NaN,intercistronic distance:17087,upstream in operon
KhL63	.	operon	98	45112	.	-	.	ID=OP3016;Name=OP3016;size=5;genes=KH2013:KH.L63.29,KH2013:KH.L63.26,KH2013:KH.L63.2,KH2013:KH.L63.22,KH2013:KH.L63.5
KhL63	.	gene	98	607	.	-	.	ID=OP3016.5;Name=KH2013:KH.L63.29;Parent=OP3016;Note=SL1:0,SL2:0.0877943818621512,SL2:SL1-ratio:Inf,intercistronic distance:NA,downstream in operon
KhL63	.	gene	22065	26830	.	-	.	ID=OP3016.4;Name=KH2013:KH.L63.26;Parent=OP3016;Note=SL1:0,SL2:0.0490596780566559,SL2:SL1-ratio:Inf,intercistronic distance:21458,downstream in operon
KhL63	.	gene	27917	33267	.	-	.	ID=OP3016.3;Name=KH2013:KH.L63.2;Parent=OP3016;Note=SL1:0,SL2:0.0728606864896767,SL2:SL1-ratio:Inf,intercistronic distance:1087,downstream in operon
KhL63	.	gene	33268	41420	.	-	.	ID=OP3016.2;Name=KH2013:KH.L63.22;Parent=OP3016;Note=SL1:0,SL2:0.127283215958123,SL2:SL1-ratio:Inf,intercistronic distance:1,downstream in operon
KhL63	.	gene	44098	45112	.	-	.	ID=OP3016.1;Name=KH2013:KH.L63.5;Parent=OP3016;Note=SL1:0,SL2:0,SL2:SL1-ratio:NaN,intercistronic distance:2678,upstream in operon
KhL63	.	operon	41645	44255	.	+	.	ID=OP3017;Name=OP3017;size=1;genes=KH2013:KH.L63.16
KhL63	.	gene	41645	44255	.	+	.	ID=OP3017.1;Name=KH2013:KH.L63.16;Parent=OP3017;Note=SL1:0,SL2:0.110191645998991,SL2:SL1-ratio:Inf,intercistronic distance:NA,downstream in operon
KhL63	.	operon	47357	69567	.	-	.	ID=OP3018;Name=OP3018;size=3;genes=KH2013:KH.L63.12,KH2013:KH.L63.11,KH2013:KH.L63.23
KhL63	.	gene	47357	51639	.	-	.	ID=OP3018.3;Name=KH2013:KH.L63.12;Parent=OP3018;Note=SL1:0,SL2:0.0482318842369183,SL2:SL1-ratio:Inf,intercistronic distance:NA,downstream in operon
KhL63	.	gene	61006	68579	.	-	.	ID=OP3018.2;Name=KH2013:KH.L63.11;Parent=OP3018;Note=SL1:0,SL2:0.170519312309982,SL2:SL1-ratio:Inf,intercistronic distance:9367,downstream in operon
KhL63	.	gene	68727	69567	.	-	.	ID=OP3018.1;Name=KH2013:KH.L63.23;Parent=OP3018;Note=SL1:0,SL2:0,SL2:SL1-ratio:NaN,intercistronic distance:148,upstream in operon
KhL63	.	operon	78078	185338	.	-	.	ID=OP3019;Name=OP3019;size=3;genes=KH2013:KH.L63.1,KH2013:KH.L63.13,KH2013:KH.L63.20
KhL63	.	gene	78078	89633	.	-	.	ID=OP3019.3;Name=KH2013:KH.L63.1;Parent=OP3019;Note=SL1:0,SL2:2.45358163208224,SL2:SL1-ratio:Inf,intercistronic distance:NA,downstream in operon
KhL63	.	gene	137319	139578	.	-	.	ID=OP3019.2;Name=KH2013:KH.L63.13;Parent=OP3019;Note=SL1:0,SL2:0.116446289320467,SL2:SL1-ratio:Inf,intercistronic distance:47686,downstream in operon
KhL63	.	gene	183641	185338	.	-	.	ID=OP3019.1;Name=KH2013:KH.L63.20;Parent=OP3019;Note=SL1:0,SL2:0,SL2:SL1-ratio:NaN,intercistronic distance:44063,upstream in operon
KhL63	.	operon	92394	134094	.	+	.	ID=OP3020;Name=OP3020;size=2;genes=KH2013:KH.L63.18,KH2013:KH.L63.3
KhL63	.	gene	92394	116312	.	+	.	ID=OP3020.1;Name=KH2013:KH.L63.18;Parent=OP3020;Note=SL1:0,SL2:0,SL2:SL1-ratio:NaN,intercistronic distance:7056,upstream in operon
KhL63	.	gene	123368	134094	.	+	.	ID=OP3020.2;Name=KH2013:KH.L63.3;Parent=OP3020;Note=SL1:0,SL2:0.0490596780566559,SL2:SL1-ratio:Inf,intercistronic distance:NA,downstream in operon
KhL63	.	operon	150784	175421	.	+	.	ID=OP3021;Name=OP3021;size=2;genes=KH2013:KH.L63.17,KH2013:KH.L63.25
KhL63	.	gene	150784	152718	.	+	.	ID=OP3021.1;Name=KH2013:KH.L63.17;Parent=OP3021;Note=SL1:0,SL2:0,SL2:SL1-ratio:NaN,intercistronic distance:18487,upstream in operon
KhL63	.	gene	171205	175421	.	+	.	ID=OP3021.2;Name=KH2013:KH.L63.25;Parent=OP3021;Note=SL1:0,SL2:0.0476639470571755,SL2:SL1-ratio:Inf,intercistronic distance:NA,downstream in operon
KhL63	.	operon	176223	184440	.	+	.	ID=OP3022;Name=OP3022;size=2;genes=KH2013:KH.L63.21,KH2013:KH.L63.8
KhL63	.	gene	176223	176516	.	+	.	ID=OP3022.1;Name=KH2013:KH.L63.21;Parent=OP3022;Note=SL1:0,SL2:0,SL2:SL1-ratio:NaN,intercistronic distance:1,upstream in operon
KhL63	.	gene	176517	184440	.	+	.	ID=OP3022.2;Name=KH2013:KH.L63.8;Parent=OP3022;Note=SL1:0,SL2:0.136556759151469,SL2:SL1-ratio:Inf,intercistronic distance:NA,downstream in operon
KhL64	.	operon	85	10425	.	-	.	ID=OP3023;Name=OP3023;size=1;genes=KH2013:KH.L64.2
KhL64	.	gene	85	10425	.	-	.	ID=OP3023.1;Name=KH2013:KH.L64.2;Parent=OP3023;Note=SL1:0,SL2:0.0482318842369183,SL2:SL1-ratio:Inf,intercistronic distance:NA,downstream in operon
KhL64	.	operon	12213	24703	.	+	.	ID=OP3024;Name=OP3024;size=2;genes=KH2013:KH.L64.1,KH2013:KH.L64.4
KhL64	.	gene	12213	22132	.	+	.	ID=OP3024.1;Name=KH2013:KH.L64.1;Parent=OP3024;Note=SL1:0,SL2:0,SL2:SL1-ratio:NaN,intercistronic distance:1132,upstream in operon
KhL64	.	gene	23264	24703	.	+	.	ID=OP3024.2;Name=KH2013:KH.L64.4;Parent=OP3024;Note=SL1:0,SL2:0.541227617267863,SL2:SL1-ratio:Inf,intercistronic distance:NA,downstream in operon
KhL65	.	operon	692	73931	.	-	.	ID=OP3025;Name=OP3025;size=3;genes=KH2013:KH.L65.22,KH2013:KH.L65.3,KH2013:KH.L65.23
KhL65	.	gene	692	22176	.	-	.	ID=OP3025.3;Name=KH2013:KH.L65.22;Parent=OP3025;Note=SL1:0,SL2:0.186269575304038,SL2:SL1-ratio:Inf,intercistronic distance:NA,downstream in operon
KhL65	.	gene	23783	69076	.	-	.	ID=OP3025.2;Name=KH2013:KH.L65.3;Parent=OP3025;Note=SL1:0,SL2:0.968976859364033,SL2:SL1-ratio:Inf,intercistronic distance:1607,downstream in operon
KhL65	.	gene	70269	73931	.	-	.	ID=OP3025.1;Name=KH2013:KH.L65.23;Parent=OP3025;Note=SL1:0,SL2:0,SL2:SL1-ratio:NaN,intercistronic distance:1193,upstream in operon
KhL65	.	operon	74811	271300	.	-	.	ID=OP3026;Name=OP3026;size=11;genes=KH2013:KH.L65.32,KH2013:KH.L65.8,KH2013:KH.L65.11,KH2013:KH.L65.13,KH2013:KH.L65.30,KH2013:KH.L65.18,KH2013:KH.L65.28,KH2013:KH.L65.29,KH2013:KH.L65.15,KH2013:KH.L65.2,KH2013:KH.L65.31
KhL65	.	gene	74811	77606	.	-	.	ID=OP3026.11;Name=KH2013:KH.L65.32;Parent=OP3026;Note=SL1:0,SL2:0.245298390283279,SL2:SL1-ratio:Inf,intercistronic distance:NA,downstream in operon
KhL65	.	gene	79763	90673	.	-	.	ID=OP3026.10;Name=KH2013:KH.L65.8;Parent=OP3026;Note=SL1:0,SL2:0.24393112017238,SL2:SL1-ratio:Inf,intercistronic distance:2157,downstream in operon
KhL65	.	gene	99628	116718	.	-	.	ID=OP3026.9;Name=KH2013:KH.L65.11;Parent=OP3026;Note=SL1:0,SL2:2.75159800726926,SL2:SL1-ratio:Inf,intercistronic distance:8955,downstream in operon
KhL65	.	gene	127914	143889	.	-	.	ID=OP3026.8;Name=KH2013:KH.L65.13;Parent=OP3026;Note=SL1:0,SL2:0.219098613234198,SL2:SL1-ratio:Inf,intercistronic distance:11196,downstream in operon
KhL65	.	gene	143890	145864	.	-	.	ID=OP3026.7;Name=KH2013:KH.L65.30;Parent=OP3026;Note=SL1:0,SL2:0.0960781791048962,SL2:SL1-ratio:Inf,intercistronic distance:1,downstream in operon
KhL65	.	gene	146481	154697	.	-	.	ID=OP3026.6;Name=KH2013:KH.L65.18;Parent=OP3026;Note=SL1:0,SL2:0.0476639470571755,SL2:SL1-ratio:Inf,intercistronic distance:617,downstream in operon
KhL65	.	gene	166104	170133	.	-	.	ID=OP3026.5;Name=KH2013:KH.L65.28;Parent=OP3026;Note=SL1:0,SL2:0.0687930332625202,SL2:SL1-ratio:Inf,intercistronic distance:11407,downstream in operon
KhL65	.	gene	176107	189153	.	-	.	ID=OP3026.4;Name=KH2013:KH.L65.29;Parent=OP3026;Note=SL1:0,SL2:0.441813894258547,SL2:SL1-ratio:Inf,intercistronic distance:5974,downstream in operon
KhL65	.	gene	242153	245398	.	-	.	ID=OP3026.3;Name=KH2013:KH.L65.15;Parent=OP3026;Note=SL1:0,SL2:0.0967135543248105,SL2:SL1-ratio:Inf,intercistronic distance:53000,downstream in operon
KhL65	.	gene	257127	263061	.	-	.	ID=OP3026.2;Name=KH2013:KH.L65.2;Parent=OP3026;Note=SL1:0,SL2:0.077548580091686,SL2:SL1-ratio:Inf,intercistronic distance:11729,downstream in operon
KhL65	.	gene	264033	271300	.	-	.	ID=OP3026.1;Name=KH2013:KH.L65.31;Parent=OP3026;Note=SL1:0,SL2:0,SL2:SL1-ratio:NaN,intercistronic distance:972,upstream in operon
KhL65	.	operon	78477	242629	.	+	.	ID=OP3027;Name=OP3027;size=9;genes=KH2013:KH.L65.24,KH2013:KH.L65.1,KH2013:KH.L65.19,KH2013:KH.L65.9,KH2013:KH.L65.21,KH2013:KH.L65.12,KH2013:KH.L65.6,KH2013:KH.L65.27,KH2013:KH.L65.14
KhL65	.	gene	78477	80601	.	+	.	ID=OP3027.1;Name=KH2013:KH.L65.24;Parent=OP3027;Note=SL1:0,SL2:0,SL2:SL1-ratio:NaN,intercistronic distance:11256,upstream in operon
KhL65	.	gene	91857	99321	.	+	.	ID=OP3027.2;Name=KH2013:KH.L65.1;Parent=OP3027;Note=SL1:0,SL2:0.368989921093069,SL2:SL1-ratio:Inf,intercistronic distance:58363,downstream in operon
KhL65	.	gene	157684	165141	.	+	.	ID=OP3027.3;Name=KH2013:KH.L65.19;Parent=OP3027;Note=SL1:0,SL2:0.0964637684738366,SL2:SL1-ratio:Inf,intercistronic distance:5312,downstream in operon
KhL65	.	gene	170453	174260	.	+	.	ID=OP3027.4;Name=KH2013:KH.L65.9;Parent=OP3027;Note=SL1:0,SL2:0.173292893555012,SL2:SL1-ratio:Inf,intercistronic distance:15378,downstream in operon
KhL65	.	gene	189638	200551	.	+	.	ID=OP3027.5;Name=KH2013:KH.L65.21;Parent=OP3027;Note=SL1:0,SL2:0.364597225768652,SL2:SL1-ratio:Inf,intercistronic distance:7785,downstream in operon
KhL65	.	gene	208336	211005	.	+	.	ID=OP3027.6;Name=KH2013:KH.L65.12;Parent=OP3027;Note=SL1:0,SL2:0.142991841171526,SL2:SL1-ratio:Inf,intercistronic distance:1471,downstream in operon
KhL65	.	gene	212476	215152	.	+	.	ID=OP3027.7;Name=KH2013:KH.L65.6;Parent=OP3027;Note=SL1:0,SL2:3.02622482341874,SL2:SL1-ratio:Inf,intercistronic distance:1,downstream in operon
KhL65	.	gene	215153	236706	.	+	.	ID=OP3027.8;Name=KH2013:KH.L65.27;Parent=OP3027;Note=SL1:0,SL2:0.131829384274772,SL2:SL1-ratio:Inf,intercistronic distance:1058,downstream in operon
KhL65	.	gene	237764	242629	.	+	.	ID=OP3027.9;Name=KH2013:KH.L65.14;Parent=OP3027;Note=SL1:0,SL2:0.453238978822891,SL2:SL1-ratio:Inf,intercistronic distance:NA,downstream in operon
KhL65	.	operon	245723	295771	.	+	.	ID=OP3028;Name=OP3028;size=4;genes=KH2013:KH.L65.16,KH2013:KH.L65.26,KH2013:KH.L65.5,KH2013:KH.L65.20
KhL65	.	gene	245723	249300	.	+	.	ID=OP3028.1;Name=KH2013:KH.L65.16;Parent=OP3028;Note=SL1:0,SL2:0,SL2:SL1-ratio:NaN,intercistronic distance:1,upstream in operon
KhL65	.	gene	249301	264055	.	+	.	ID=OP3028.2;Name=KH2013:KH.L65.26;Parent=OP3028;Note=SL1:0,SL2:0.100717157267494,SL2:SL1-ratio:Inf,intercistronic distance:18230,downstream in operon
KhL65	.	gene	282285	285905	.	+	.	ID=OP3028.3;Name=KH2013:KH.L65.5;Parent=OP3028;Note=SL1:0,SL2:0.754457215503142,SL2:SL1-ratio:Inf,intercistronic distance:1021,downstream in operon
KhL65	.	gene	286926	295771	.	+	.	ID=OP3028.4;Name=KH2013:KH.L65.20;Parent=OP3028;Note=SL1:0,SL2:0.130315893249956,SL2:SL1-ratio:Inf,intercistronic distance:NA,downstream in operon
KhL65	.	operon	305266	317197	.	-	.	ID=OP3029;Name=OP3029;size=1;genes=KH2013:KH.L65.10
KhL65	.	gene	305266	317197	.	-	.	ID=OP3029.1;Name=KH2013:KH.L65.10;Parent=OP3029;Note=SL1:0,SL2:0.293558340127893,SL2:SL1-ratio:Inf,intercistronic distance:NA,downstream in operon
KhL67	.	operon	63754	67017	.	+	.	ID=OP3030;Name=OP3030;size=1;genes=KH2013:KH.L67.1
KhL67	.	gene	63754	67017	.	+	.	ID=OP3030.1;Name=KH2013:KH.L67.1;Parent=OP3030;Note=SL1:0,SL2:0.0842539146757426,SL2:SL1-ratio:Inf,intercistronic distance:NA,downstream in operon
KhL68	.	operon	5291	12534	.	+	.	ID=OP3031;Name=OP3031;size=2;genes=KH2013:KH.L68.2,KH2013:KH.L68.1
KhL68	.	gene	5291	6272	.	+	.	ID=OP3031.1;Name=KH2013:KH.L68.2;Parent=OP3031;Note=SL1:0,SL2:0,SL2:SL1-ratio:NaN,intercistronic distance:1,upstream in operon
KhL68	.	gene	6273	12534	.	+	.	ID=OP3031.2;Name=KH2013:KH.L68.1;Parent=OP3031;Note=SL1:0,SL2:0.118449429653364,SL2:SL1-ratio:Inf,intercistronic distance:NA,downstream in operon
KhL68	.	operon	12344	18953	.	-	.	ID=OP3032;Name=OP3032;size=1;genes=KH2013:KH.L68.3
KhL68	.	gene	12344	18953	.	-	.	ID=OP3032.1;Name=KH2013:KH.L68.3;Parent=OP3032;Note=SL1:0,SL2:0.166272636472805,SL2:SL1-ratio:Inf,intercistronic distance:NA,downstream in operon
KhL69	.	operon	2783	16822	.	-	.	ID=OP3033;Name=OP3033;size=6;genes=KH2013:KH.L69.1,KH2013:KH.L69.10,KH2013:KH.L69.5,KH2013:KH.L69.4,KH2013:KH.L69.3,KH2013:KH.L69.7
KhL69	.	gene	2783	6507	.	-	.	ID=OP3033.6;Name=KH2013:KH.L69.1;Parent=OP3033;Note=SL1:0,SL2:0.105078526349561,SL2:SL1-ratio:Inf,intercistronic distance:NA,downstream in operon
KhL69	.	gene	6505	8284	.	-	.	ID=OP3033.5;Name=KH2013:KH.L69.10;Parent=OP3033;Note=SL1:0,SL2:0.198201664785149,SL2:SL1-ratio:Inf,intercistronic distance:-2,downstream in operon
KhL69	.	gene	8285	10744	.	-	.	ID=OP3033.4;Name=KH2013:KH.L69.5;Parent=OP3033;Note=SL1:0,SL2:0.0802506016092412,SL2:SL1-ratio:Inf,intercistronic distance:1,downstream in operon
KhL69	.	gene	11609	14102	.	-	.	ID=OP3033.3;Name=KH2013:KH.L69.4;Parent=OP3033;Note=SL1:0,SL2:1.23279523916043,SL2:SL1-ratio:Inf,intercistronic distance:865,downstream in operon
KhL69	.	gene	14103	15325	.	-	.	ID=OP3033.2;Name=KH2013:KH.L69.3;Parent=OP3033;Note=SL1:0,SL2:0.122580956754174,SL2:SL1-ratio:Inf,intercistronic distance:1,downstream in operon
KhL69	.	gene	16430	16822	.	-	.	ID=OP3033.1;Name=KH2013:KH.L69.7;Parent=OP3033;Note=SL1:0,SL2:0,SL2:SL1-ratio:NaN,intercistronic distance:1105,upstream in operon
KhL7	.	operon	16426	24179	.	+	.	ID=OP3034;Name=OP3034;size=2;genes=KH2013:KH.L7.14,KH2013:KH.L7.23
KhL7	.	gene	16426	20209	.	+	.	ID=OP3034.1;Name=KH2013:KH.L7.14;Parent=OP3034;Note=SL1:0,SL2:0,SL2:SL1-ratio:NaN,intercistronic distance:1168,upstream in operon
KhL7	.	gene	21377	24179	.	+	.	ID=OP3034.2;Name=KH2013:KH.L7.23;Parent=OP3034;Note=SL1:0,SL2:0.0839986206390288,SL2:SL1-ratio:Inf,intercistronic distance:NA,downstream in operon
KhL7	.	operon	48541	80054	.	+	.	ID=OP3035;Name=OP3035;size=4;genes=KH2013:KH.L7.10,KH2013:KH.L7.6,KH2013:KH.L7.28,KH2013:KH.L7.5
KhL7	.	gene	48541	49406	.	+	.	ID=OP3035.1;Name=KH2013:KH.L7.10;Parent=OP3035;Note=SL1:0,SL2:0,SL2:SL1-ratio:NaN,intercistronic distance:696,upstream in operon
KhL7	.	gene	50102	57049	.	+	.	ID=OP3035.2;Name=KH2013:KH.L7.6;Parent=OP3035;Note=SL1:0,SL2:0.0954345864169585,SL2:SL1-ratio:Inf,intercistronic distance:7415,downstream in operon
KhL7	.	gene	64464	74024	.	+	.	ID=OP3035.3;Name=KH2013:KH.L7.28;Parent=OP3035;Note=SL1:0,SL2:1.10419492285749,SL2:SL1-ratio:Inf,intercistronic distance:970,downstream in operon
KhL7	.	gene	74994	80054	.	+	.	ID=OP3035.4;Name=KH2013:KH.L7.5;Parent=OP3035;Note=SL1:0,SL2:0.368702427210018,SL2:SL1-ratio:Inf,intercistronic distance:NA,downstream in operon
KhL7	.	operon	57058	74928	.	-	.	ID=OP3036;Name=OP3036;size=2;genes=KH2013:KH.L7.20,KH2013:KH.L7.30
KhL7	.	gene	57058	63033	.	-	.	ID=OP3036.2;Name=KH2013:KH.L7.20;Parent=OP3036;Note=SL1:0,SL2:0.0837563949355723,SL2:SL1-ratio:Inf,intercistronic distance:NA,downstream in operon
KhL7	.	gene	73973	74928	.	-	.	ID=OP3036.1;Name=KH2013:KH.L7.30;Parent=OP3036;Note=SL1:0,SL2:0,SL2:SL1-ratio:NaN,intercistronic distance:10940,upstream in operon
KhL7	.	operon	88595	118541	.	+	.	ID=OP3037;Name=OP3037;size=4;genes=KH2013:KH.L7.29,KH2013:KH.L7.21,KH2013:KH.L7.3,KH2013:KH.L7.2
KhL7	.	gene	88595	91316	.	+	.	ID=OP3037.1;Name=KH2013:KH.L7.29;Parent=OP3037;Note=SL1:0,SL2:0,SL2:SL1-ratio:NaN,intercistronic distance:2229,upstream in operon
KhL7	.	gene	93545	106802	.	+	.	ID=OP3037.2;Name=KH2013:KH.L7.21;Parent=OP3037;Note=SL1:0,SL2:0.151312754641177,SL2:SL1-ratio:Inf,intercistronic distance:400,downstream in operon
KhL7	.	gene	107202	112420	.	+	.	ID=OP3037.3;Name=KH2013:KH.L7.3;Parent=OP3037;Note=SL1:0,SL2:0.0483151102950829,SL2:SL1-ratio:Inf,intercistronic distance:252,downstream in operon
KhL7	.	gene	112672	118541	.	+	.	ID=OP3037.4;Name=KH2013:KH.L7.2;Parent=OP3037;Note=SL1:0,SL2:0.234161256836747,SL2:SL1-ratio:Inf,intercistronic distance:NA,downstream in operon
KhL7	.	operon	118656	126353	.	+	.	ID=OP3038;Name=OP3038;size=3;genes=KH2013:KH.L7.16,KH2013:KH.L7.19,KH2013:KH.L7.1
KhL7	.	gene	118656	122971	.	+	.	ID=OP3038.1;Name=KH2013:KH.L7.16;Parent=OP3038;Note=SL1:0,SL2:0,SL2:SL1-ratio:NaN,intercistronic distance:161,upstream in operon
KhL7	.	gene	123132	124941	.	+	.	ID=OP3038.2;Name=KH2013:KH.L7.19;Parent=OP3038;Note=SL1:0,SL2:0.0967135543248105,SL2:SL1-ratio:Inf,intercistronic distance:-17,downstream in operon
KhL7	.	gene	124924	126353	.	+	.	ID=OP3038.3;Name=KH2013:KH.L7.1;Parent=OP3038;Note=SL1:0,SL2:0.0482318842369183,SL2:SL1-ratio:Inf,intercistronic distance:NA,downstream in operon
KhL7	.	operon	131805	139103	.	+	.	ID=OP3039;Name=OP3039;size=3;genes=KH2013:KH.L7.24,KH2013:KH.L7.13,KH2013:KH.L7.8
KhL7	.	gene	131805	134117	.	+	.	ID=OP3039.1;Name=KH2013:KH.L7.24;Parent=OP3039;Note=SL1:0,SL2:0,SL2:SL1-ratio:NaN,intercistronic distance:1,upstream in operon
KhL7	.	gene	134118	136545	.	+	.	ID=OP3039.2;Name=KH2013:KH.L7.13;Parent=OP3039;Note=SL1:0,SL2:0.0866464467775061,SL2:SL1-ratio:Inf,intercistronic distance:635,downstream in operon
KhL7	.	gene	137180	139103	.	+	.	ID=OP3039.3;Name=KH2013:KH.L7.8;Parent=OP3039;Note=SL1:0,SL2:0.0836012816805751,SL2:SL1-ratio:Inf,intercistronic distance:NA,downstream in operon
KhL70	.	operon	14469	29526	.	-	.	ID=OP3040;Name=OP3040;size=4;genes=KH2013:KH.L70.6,KH2013:KH.L70.2,KH2013:KH.L70.7,KH2013:KH.L70.1
KhL70	.	gene	14469	20387	.	-	.	ID=OP3040.4;Name=KH2013:KH.L70.6;Parent=OP3040;Note=SL1:0,SL2:0.695172679220833,SL2:SL1-ratio:Inf,intercistronic distance:NA,downstream in operon
KhL70	.	gene	20388	21832	.	-	.	ID=OP3040.3;Name=KH2013:KH.L70.2;Parent=OP3040;Note=SL1:0,SL2:0.126066069500338,SL2:SL1-ratio:Inf,intercistronic distance:1,downstream in operon
KhL70	.	gene	25465	27847	.	-	.	ID=OP3040.2;Name=KH2013:KH.L70.7;Parent=OP3040;Note=SL1:0,SL2:0.2183916123139,SL2:SL1-ratio:Inf,intercistronic distance:3633,downstream in operon
KhL70	.	gene	27848	29526	.	-	.	ID=OP3040.1;Name=KH2013:KH.L70.1;Parent=OP3040;Note=SL1:0,SL2:0.17781701123752,SL2:SL1-ratio:Inf,intercistronic distance:1,downstream in operon
KhL70	.	operon	22158	41668	.	+	.	ID=OP3041;Name=OP3041;size=2;genes=KH2013:KH.L70.4,KH2013:KH.L70.5
KhL70	.	gene	22158	26223	.	+	.	ID=OP3041.1;Name=KH2013:KH.L70.4;Parent=OP3041;Note=SL1:0,SL2:0,SL2:SL1-ratio:NaN,intercistronic distance:4212,upstream in operon
KhL70	.	gene	30435	41668	.	+	.	ID=OP3041.2;Name=KH2013:KH.L70.5;Parent=OP3041;Note=SL1:0,SL2:0.0482318842369183,SL2:SL1-ratio:Inf,intercistronic distance:NA,downstream in operon
KhL71	.	operon	6932	96099	.	-	.	ID=OP3042;Name=OP3042;size=5;genes=KH2013:KH.L71.9,KH2013:KH.L71.28,KH2013:KH.L71.7,KH2013:KH.L71.18,KH2013:KH.L71.27
KhL71	.	gene	6932	19148	.	-	.	ID=OP3042.5;Name=KH2013:KH.L71.9;Parent=OP3042;Note=SL1:0,SL2:0.28351319292413,SL2:SL1-ratio:Inf,intercistronic distance:NA,downstream in operon
KhL71	.	gene	22836	28797	.	-	.	ID=OP3042.4;Name=KH2013:KH.L71.28;Parent=OP3042;Note=SL1:0,SL2:0.261660180291002,SL2:SL1-ratio:Inf,intercistronic distance:3688,downstream in operon
KhL71	.	gene	68779	83465	.	-	.	ID=OP3042.3;Name=KH2013:KH.L71.7;Parent=OP3042;Note=SL1:0,SL2:0.0836012816805751,SL2:SL1-ratio:Inf,intercistronic distance:39982,downstream in operon
KhL71	.	gene	83826	86469	.	-	.	ID=OP3042.2;Name=KH2013:KH.L71.18;Parent=OP3042;Note=SL1:0,SL2:0.118449429653364,SL2:SL1-ratio:Inf,intercistronic distance:361,downstream in operon
KhL71	.	gene	95321	96099	.	-	.	ID=OP3042.1;Name=KH2013:KH.L71.27;Parent=OP3042;Note=SL1:0,SL2:0,SL2:SL1-ratio:NaN,intercistronic distance:8852,upstream in operon
KhL71	.	operon	19431	43994	.	+	.	ID=OP3043;Name=OP3043;size=5;genes=KH2013:KH.L71.13,KH2013:KH.L71.6,KH2013:KH.L71.29,KH2013:KH.L71.16,KH2013:KH.L71.30
KhL71	.	gene	19431	22684	.	+	.	ID=OP3043.1;Name=KH2013:KH.L71.13;Parent=OP3043;Note=SL1:0,SL2:0.047947074746394,SL2:SL1-ratio:Inf,intercistronic distance:7430,downstream in operon
KhL71	.	gene	30114	34298	.	+	.	ID=OP3043.2;Name=KH2013:KH.L71.6;Parent=OP3043;Note=SL1:0,SL2:1.24511186236422,SL2:SL1-ratio:Inf,intercistronic distance:341,downstream in operon
KhL71	.	gene	34639	36373	.	+	.	ID=OP3043.3;Name=KH2013:KH.L71.29;Parent=OP3043;Note=SL1:0,SL2:0.0490596780566559,SL2:SL1-ratio:Inf,intercistronic distance:1,downstream in operon
KhL71	.	gene	36374	37224	.	+	.	ID=OP3043.4;Name=KH2013:KH.L71.16;Parent=OP3043;Note=SL1:0,SL2:0.0476639470571755,SL2:SL1-ratio:Inf,intercistronic distance:1,downstream in operon
KhL71	.	gene	37225	43994	.	+	.	ID=OP3043.5;Name=KH2013:KH.L71.30;Parent=OP3043;Note=SL1:0,SL2:0.0482318842369183,SL2:SL1-ratio:Inf,intercistronic distance:NA,downstream in operon
KhL71	.	operon	51661	95087	.	+	.	ID=OP3044;Name=OP3044;size=4;genes=KH2013:KH.L71.26,KH2013:KH.L71.24,KH2013:KH.L71.5,KH2013:KH.L71.21
KhL71	.	gene	51661	57907	.	+	.	ID=OP3044.1;Name=KH2013:KH.L71.26;Parent=OP3044;Note=SL1:0,SL2:0,SL2:SL1-ratio:NaN,intercistronic distance:17490,upstream in operon
KhL71	.	gene	75397	80994	.	+	.	ID=OP3044.2;Name=KH2013:KH.L71.24;Parent=OP3044;Note=SL1:0,SL2:0.445220542929765,SL2:SL1-ratio:Inf,intercistronic distance:9689,downstream in operon
KhL71	.	gene	90683	93071	.	+	.	ID=OP3044.3;Name=KH2013:KH.L71.5;Parent=OP3044;Note=SL1:0,SL2:0.24115072411531,SL2:SL1-ratio:Inf,intercistronic distance:1,downstream in operon
KhL71	.	gene	93072	95087	.	+	.	ID=OP3044.4;Name=KH2013:KH.L71.21;Parent=OP3044;Note=SL1:0,SL2:0.0476639470571755,SL2:SL1-ratio:Inf,intercistronic distance:NA,downstream in operon
KhL71	.	operon	96446	100766	.	-	.	ID=OP3045;Name=OP3045;size=2;genes=KH2013:KH.L71.19,KH2013:KH.L71.8
KhL71	.	gene	96446	99685	.	-	.	ID=OP3045.2;Name=KH2013:KH.L71.19;Parent=OP3045;Note=SL1:0,SL2:0.358328284338832,SL2:SL1-ratio:Inf,intercistronic distance:NA,downstream in operon
KhL71	.	gene	99686	100766	.	-	.	ID=OP3045.1;Name=KH2013:KH.L71.8;Parent=OP3045;Note=SL1:0,SL2:0,SL2:SL1-ratio:NaN,intercistronic distance:1,upstream in operon
KhL71	.	operon	113662	135752	.	-	.	ID=OP3046;Name=OP3046;size=5;genes=KH2013:KH.L71.14,KH2013:KH.L71.12,KH2013:KH.L71.23,KH2013:KH.L71.2,KH2013:KH.L71.17
KhL71	.	gene	113662	116038	.	-	.	ID=OP3046.5;Name=KH2013:KH.L71.14;Parent=OP3046;Note=SL1:0,SL2:0.187393739107898,SL2:SL1-ratio:Inf,intercistronic distance:NA,downstream in operon
KhL71	.	gene	116022	118148	.	-	.	ID=OP3046.4;Name=KH2013:KH.L71.12;Parent=OP3046;Note=SL1:0,SL2:0.0490596780566559,SL2:SL1-ratio:Inf,intercistronic distance:-16,downstream in operon
KhL71	.	gene	118653	124986	.	-	.	ID=OP3046.3;Name=KH2013:KH.L71.23;Parent=OP3046;Note=SL1:0,SL2:0.0490596780566559,SL2:SL1-ratio:Inf,intercistronic distance:505,downstream in operon
KhL71	.	gene	125313	132301	.	-	.	ID=OP3046.2;Name=KH2013:KH.L71.2;Parent=OP3046;Note=SL1:0,SL2:0.405829341505568,SL2:SL1-ratio:Inf,intercistronic distance:327,downstream in operon
KhL71	.	gene	134559	135752	.	-	.	ID=OP3046.1;Name=KH2013:KH.L71.17;Parent=OP3046;Note=SL1:0,SL2:0,SL2:SL1-ratio:NaN,intercistronic distance:2258,upstream in operon
KhL71	.	operon	137665	160755	.	+	.	ID=OP3047;Name=OP3047;size=3;genes=KH2013:KH.L71.15,KH2013:KH.L71.10,KH2013:KH.L71.20
KhL71	.	gene	137665	142584	.	+	.	ID=OP3047.1;Name=KH2013:KH.L71.15;Parent=OP3047;Note=SL1:0,SL2:0,SL2:SL1-ratio:NaN,intercistronic distance:12042,upstream in operon
KhL71	.	gene	154626	156489	.	+	.	ID=OP3047.2;Name=KH2013:KH.L71.10;Parent=OP3047;Note=SL1:0,SL2:0.155231661441147,SL2:SL1-ratio:Inf,intercistronic distance:1,downstream in operon
KhL71	.	gene	156490	160755	.	+	.	ID=OP3047.3;Name=KH2013:KH.L71.20;Parent=OP3047;Note=SL1:0,SL2:2.82019947992905,SL2:SL1-ratio:Inf,intercistronic distance:NA,downstream in operon
KhL71	.	operon	142509	161706	.	-	.	ID=OP3048;Name=OP3048;size=2;genes=KH2013:KH.L71.4,KH2013:KH.L71.3
KhL71	.	gene	142509	154067	.	-	.	ID=OP3048.2;Name=KH2013:KH.L71.4;Parent=OP3048;Note=SL1:0,SL2:0.679992758586401,SL2:SL1-ratio:Inf,intercistronic distance:NA,downstream in operon
KhL71	.	gene	161029	161706	.	-	.	ID=OP3048.1;Name=KH2013:KH.L71.3;Parent=OP3048;Note=SL1:0,SL2:0,SL2:SL1-ratio:NaN,intercistronic distance:6962,upstream in operon
KhL73	.	operon	24483	59620	.	-	.	ID=OP3049;Name=OP3049;size=2;genes=KH2013:KH.L73.2,KH2013:KH.L73.1
KhL73	.	gene	24483	42376	.	-	.	ID=OP3049.2;Name=KH2013:KH.L73.2;Parent=OP3049;Note=SL1:0,SL2:0.102551137019679,SL2:SL1-ratio:Inf,intercistronic distance:NA,downstream in operon
KhL73	.	gene	47720	59620	.	-	.	ID=OP3049.1;Name=KH2013:KH.L73.1;Parent=OP3049;Note=SL1:0,SL2:0,SL2:SL1-ratio:NaN,intercistronic distance:5344,upstream in operon
KhL73	.	operon	60652	101965	.	-	.	ID=OP3050;Name=OP3050;size=2;genes=KH2013:KH.L73.11,KH2013:KH.L73.5
KhL73	.	gene	60652	96711	.	-	.	ID=OP3050.2;Name=KH2013:KH.L73.11;Parent=OP3050;Note=SL1:0,SL2:0.113443349232572,SL2:SL1-ratio:Inf,intercistronic distance:NA,downstream in operon
KhL73	.	gene	100758	101965	.	-	.	ID=OP3050.1;Name=KH2013:KH.L73.5;Parent=OP3050;Note=SL1:0,SL2:0,SL2:SL1-ratio:NaN,intercistronic distance:4047,upstream in operon
KhL73	.	operon	119108	147037	.	-	.	ID=OP3051;Name=OP3051;size=1;genes=KH2013:KH.L73.3
KhL73	.	gene	119108	147037	.	-	.	ID=OP3051.1;Name=KH2013:KH.L73.3;Parent=OP3051;Note=SL1:0,SL2:21.4489133392822,SL2:SL1-ratio:Inf,intercistronic distance:NA,downstream in operon
KhL75	.	operon	29442	45486	.	-	.	ID=OP3052;Name=OP3052;size=3;genes=KH2013:KH.L75.3,KH2013:KH.L75.4,KH2013:KH.L75.12
KhL75	.	gene	29442	35573	.	-	.	ID=OP3052.3;Name=KH2013:KH.L75.3;Parent=OP3052;Note=SL1:0,SL2:0.488342115214079,SL2:SL1-ratio:Inf,intercistronic distance:NA,downstream in operon
KhL75	.	gene	36309	43744	.	-	.	ID=OP3052.2;Name=KH2013:KH.L75.4;Parent=OP3052;Note=SL1:0,SL2:0.303172521742652,SL2:SL1-ratio:Inf,intercistronic distance:736,downstream in operon
KhL75	.	gene	43745	45486	.	-	.	ID=OP3052.1;Name=KH2013:KH.L75.12;Parent=OP3052;Note=SL1:0,SL2:0,SL2:SL1-ratio:NaN,intercistronic distance:1,upstream in operon
KhL75	.	operon	43381	69738	.	+	.	ID=OP3053;Name=OP3053;size=2;genes=KH2013:KH.L75.9,KH2013:KH.L75.2
KhL75	.	gene	43381	43951	.	+	.	ID=OP3053.1;Name=KH2013:KH.L75.9;Parent=OP3053;Note=SL1:0,SL2:0,SL2:SL1-ratio:NaN,intercistronic distance:14967,upstream in operon
KhL75	.	gene	58918	69738	.	+	.	ID=OP3053.2;Name=KH2013:KH.L75.2;Parent=OP3053;Note=SL1:0,SL2:0.0683868100957271,SL2:SL1-ratio:Inf,intercistronic distance:NA,downstream in operon
KhL75	.	operon	69676	93302	.	-	.	ID=OP3054;Name=OP3054;size=2;genes=KH2013:KH.L75.1,KH2013:KH.L75.13
KhL75	.	gene	69676	75564	.	-	.	ID=OP3054.2;Name=KH2013:KH.L75.1;Parent=OP3054;Note=SL1:0,SL2:0.131868954722543,SL2:SL1-ratio:Inf,intercistronic distance:NA,downstream in operon
KhL75	.	gene	80414	93302	.	-	.	ID=OP3054.1;Name=KH2013:KH.L75.13;Parent=OP3054;Note=SL1:0,SL2:0,SL2:SL1-ratio:NaN,intercistronic distance:4850,upstream in operon
KhL75	.	operon	70796	80263	.	+	.	ID=OP3055;Name=OP3055;size=2;genes=KH2013:KH.L75.14,KH2013:KH.L75.11
KhL75	.	gene	70796	71484	.	+	.	ID=OP3055.1;Name=KH2013:KH.L75.14;Parent=OP3055;Note=SL1:0,SL2:0,SL2:SL1-ratio:NaN,intercistronic distance:2123,upstream in operon
KhL75	.	gene	73607	80263	.	+	.	ID=OP3055.2;Name=KH2013:KH.L75.11;Parent=OP3055;Note=SL1:0,SL2:0.166338562410279,SL2:SL1-ratio:Inf,intercistronic distance:NA,downstream in operon
KhL76	.	operon	3927	99392	.	-	.	ID=OP3056;Name=OP3056;size=4;genes=KH2013:KH.L76.12,KH2013:KH.L76.10,KH2013:KH.L76.11,KH2013:KH.L76.13
KhL76	.	gene	3927	28673	.	-	.	ID=OP3056.4;Name=KH2013:KH.L76.12;Parent=OP3056;Note=SL1:0,SL2:0.508712142430582,SL2:SL1-ratio:Inf,intercistronic distance:NA,downstream in operon
KhL76	.	gene	32418	36575	.	-	.	ID=OP3056.3;Name=KH2013:KH.L76.10;Parent=OP3056;Note=SL1:0,SL2:0.077548580091686,SL2:SL1-ratio:Inf,intercistronic distance:3745,downstream in operon
KhL76	.	gene	36947	38468	.	-	.	ID=OP3056.2;Name=KH2013:KH.L76.11;Parent=OP3056;Note=SL1:0,SL2:0.0981193561133118,SL2:SL1-ratio:Inf,intercistronic distance:372,downstream in operon
KhL76	.	gene	88562	99392	.	-	.	ID=OP3056.1;Name=KH2013:KH.L76.13;Parent=OP3056;Note=SL1:0,SL2:0,SL2:SL1-ratio:NaN,intercistronic distance:50094,upstream in operon
KhL76	.	operon	54177	76517	.	+	.	ID=OP3057;Name=OP3057;size=1;genes=KH2013:KH.L76.2
KhL76	.	gene	54177	76517	.	+	.	ID=OP3057.1;Name=KH2013:KH.L76.2;Parent=OP3057;Note=SL1:0,SL2:0.144623102858928,SL2:SL1-ratio:Inf,intercistronic distance:NA,downstream in operon
KhL76	.	operon	92544	161935	.	+	.	ID=OP3058;Name=OP3058;size=2;genes=KH2013:KH.L76.7,KH2013:KH.L76.14
KhL76	.	gene	92544	99836	.	+	.	ID=OP3058.1;Name=KH2013:KH.L76.7;Parent=OP3058;Note=SL1:0,SL2:0,SL2:SL1-ratio:NaN,intercistronic distance:9720,upstream in operon
KhL76	.	gene	109556	161935	.	+	.	ID=OP3058.2;Name=KH2013:KH.L76.14;Parent=OP3058;Note=SL1:0,SL2:0.229946871069526,SL2:SL1-ratio:Inf,intercistronic distance:NA,downstream in operon
KhL76	.	operon	100942	184260	.	-	.	ID=OP3059;Name=OP3059;size=4;genes=KH2013:KH.L76.6,KH2013:KH.L76.16,KH2013:KH.L76.1,KH2013:KH.L76.4
KhL76	.	gene	100942	105452	.	-	.	ID=OP3059.4;Name=KH2013:KH.L76.6;Parent=OP3059;Note=SL1:0,SL2:0.0482318842369183,SL2:SL1-ratio:Inf,intercistronic distance:NA,downstream in operon
KhL76	.	gene	120656	148362	.	-	.	ID=OP3059.3;Name=KH2013:KH.L76.16;Parent=OP3059;Note=SL1:0,SL2:0.180826056253983,SL2:SL1-ratio:Inf,intercistronic distance:15204,downstream in operon
KhL76	.	gene	161755	166487	.	-	.	ID=OP3059.2;Name=KH2013:KH.L76.1;Parent=OP3059;Note=SL1:0,SL2:0.182627878698239,SL2:SL1-ratio:Inf,intercistronic distance:13393,downstream in operon
KhL76	.	gene	175442	184260	.	-	.	ID=OP3059.1;Name=KH2013:KH.L76.4;Parent=OP3059;Note=SL1:0,SL2:0,SL2:SL1-ratio:NaN,intercistronic distance:8955,upstream in operon
KhL77	.	operon	13195	29936	.	+	.	ID=OP3060;Name=OP3060;size=2;genes=KH2013:KH.L77.1,KH2013:KH.L77.4
KhL77	.	gene	13195	16888	.	+	.	ID=OP3060.1;Name=KH2013:KH.L77.1;Parent=OP3060;Note=SL1:0,SL2:0.135609017769616,SL2:SL1-ratio:Inf,intercistronic distance:1,downstream in operon
KhL77	.	gene	16889	29936	.	+	.	ID=OP3060.2;Name=KH2013:KH.L77.4;Parent=OP3060;Note=SL1:0,SL2:0.196720720470078,SL2:SL1-ratio:Inf,intercistronic distance:NA,downstream in operon
KhL78	.	operon	28529	41310	.	-	.	ID=OP3061;Name=OP3061;size=2;genes=KH2013:KH.L78.3,KH2013:KH.L78.10
KhL78	.	gene	28529	30046	.	-	.	ID=OP3061.2;Name=KH2013:KH.L78.3;Parent=OP3061;Note=SL1:0,SL2:0.208516057653921,SL2:SL1-ratio:Inf,intercistronic distance:NA,downstream in operon
KhL78	.	gene	40616	41310	.	-	.	ID=OP3061.1;Name=KH2013:KH.L78.10;Parent=OP3061;Note=SL1:0,SL2:0,SL2:SL1-ratio:NaN,intercistronic distance:10570,upstream in operon
KhL79	.	operon	6347	18252	.	-	.	ID=OP3062;Name=OP3062;size=1;genes=KH2013:KH.L79.1
KhL79	.	gene	6347	18252	.	-	.	ID=OP3062.1;Name=KH2013:KH.L79.1;Parent=OP3062;Note=SL1:0,SL2:0.325303875953293,SL2:SL1-ratio:Inf,intercistronic distance:NA,downstream in operon
KhL8	.	operon	10524	99416	.	-	.	ID=OP3063;Name=OP3063;size=3;genes=KH2013:KH.L8.6,KH2013:KH.L8.9,KH2013:KH.L8.13
KhL8	.	gene	10524	27884	.	-	.	ID=OP3063.3;Name=KH2013:KH.L8.6;Parent=OP3063;Note=SL1:0,SL2:0.451649967661862,SL2:SL1-ratio:Inf,intercistronic distance:NA,downstream in operon
KhL8	.	gene	28893	33113	.	-	.	ID=OP3063.2;Name=KH2013:KH.L8.9;Parent=OP3063;Note=SL1:0,SL2:0.0490596780566559,SL2:SL1-ratio:Inf,intercistronic distance:1009,downstream in operon
KhL8	.	gene	98911	99416	.	-	.	ID=OP3063.1;Name=KH2013:KH.L8.13;Parent=OP3063;Note=SL1:0,SL2:0,SL2:SL1-ratio:NaN,intercistronic distance:65798,upstream in operon
KhL8	.	operon	37385	115000	.	+	.	ID=OP3064;Name=OP3064;size=3;genes=KH2013:KH.L8.15,KH2013:KH.L8.23,KH2013:KH.L8.12
KhL8	.	gene	37385	42183	.	+	.	ID=OP3064.1;Name=KH2013:KH.L8.15;Parent=OP3064;Note=SL1:0,SL2:0,SL2:SL1-ratio:NaN,intercistronic distance:19051,upstream in operon
KhL8	.	gene	61234	65367	.	+	.	ID=OP3064.2;Name=KH2013:KH.L8.23;Parent=OP3064;Note=SL1:0,SL2:0.0909104773462913,SL2:SL1-ratio:Inf,intercistronic distance:7895,downstream in operon
KhL8	.	gene	73262	115000	.	+	.	ID=OP3064.3;Name=KH2013:KH.L8.12;Parent=OP3064;Note=SL1:0,SL2:0.0683868100957271,SL2:SL1-ratio:Inf,intercistronic distance:NA,downstream in operon
KhL8	.	operon	130716	174404	.	+	.	ID=OP3065;Name=OP3065;size=4;genes=KH2013:KH.L8.17,KH2013:KH.L8.10,KH2013:KH.L8.24,KH2013:KH.L8.22
KhL8	.	gene	130716	133447	.	+	.	ID=OP3065.1;Name=KH2013:KH.L8.17;Parent=OP3065;Note=SL1:0,SL2:0,SL2:SL1-ratio:NaN,intercistronic distance:18817,upstream in operon
KhL8	.	gene	152264	155237	.	+	.	ID=OP3065.2;Name=KH2013:KH.L8.10;Parent=OP3065;Note=SL1:0,SL2:0.153006347268861,SL2:SL1-ratio:Inf,intercistronic distance:1,downstream in operon
KhL8	.	gene	155238	158770	.	+	.	ID=OP3065.3;Name=KH2013:KH.L8.24;Parent=OP3065;Note=SL1:0,SL2:0.266353470460487,SL2:SL1-ratio:Inf,intercistronic distance:762,downstream in operon
KhL8	.	gene	159532	174404	.	+	.	ID=OP3065.4;Name=KH2013:KH.L8.22;Parent=OP3065;Note=SL1:0,SL2:0.122580956754174,SL2:SL1-ratio:Inf,intercistronic distance:NA,downstream in operon
KhL8	.	operon	138476	228122	.	-	.	ID=OP3066;Name=OP3066;size=4;genes=KH2013:KH.L8.14,KH2013:KH.L8.8,KH2013:KH.L8.2,KH2013:KH.L8.19
KhL8	.	gene	138476	151959	.	-	.	ID=OP3066.4;Name=KH2013:KH.L8.14;Parent=OP3066;Note=SL1:0,SL2:0.095327894114351,SL2:SL1-ratio:Inf,intercistronic distance:NA,downstream in operon
KhL8	.	gene	198559	220842	.	-	.	ID=OP3066.3;Name=KH2013:KH.L8.8;Parent=OP3066;Note=SL1:0,SL2:0.249885141929909,SL2:SL1-ratio:Inf,intercistronic distance:46600,downstream in operon
KhL8	.	gene	222885	225044	.	-	.	ID=OP3066.2;Name=KH2013:KH.L8.2;Parent=OP3066;Note=SL1:0,SL2:1.81855847279659,SL2:SL1-ratio:Inf,intercistronic distance:2043,downstream in operon
KhL8	.	gene	225572	228122	.	-	.	ID=OP3066.1;Name=KH2013:KH.L8.19;Parent=OP3066;Note=SL1:0,SL2:0,SL2:SL1-ratio:NaN,intercistronic distance:528,upstream in operon
KhL8	.	operon	175925	198874	.	+	.	ID=OP3067;Name=OP3067;size=3;genes=KH2013:KH.L8.21,KH2013:KH.L8.4,KH2013:KH.L8.1
KhL8	.	gene	175925	180516	.	+	.	ID=OP3067.1;Name=KH2013:KH.L8.21;Parent=OP3067;Note=SL1:0,SL2:0,SL2:SL1-ratio:NaN,intercistronic distance:998,upstream in operon
KhL8	.	gene	181514	186378	.	+	.	ID=OP3067.2;Name=KH2013:KH.L8.4;Parent=OP3067;Note=SL1:0,SL2:0.094556088358645,SL2:SL1-ratio:Inf,intercistronic distance:1566,downstream in operon
KhL8	.	gene	187944	198874	.	+	.	ID=OP3067.3;Name=KH2013:KH.L8.1;Parent=OP3067;Note=SL1:0,SL2:0.0483151102950829,SL2:SL1-ratio:Inf,intercistronic distance:NA,downstream in operon
KhL81	.	operon	8074	17344	.	-	.	ID=OP3068;Name=OP3068;size=1;genes=KH2013:KH.L81.2
KhL81	.	gene	8074	17344	.	-	.	ID=OP3068.1;Name=KH2013:KH.L81.2;Parent=OP3068;Note=SL1:0,SL2:0.0687930332625202,SL2:SL1-ratio:Inf,intercistronic distance:NA,downstream in operon
KhL83	.	operon	7266	38446	.	+	.	ID=OP3069;Name=OP3069;size=5;genes=KH2013:KH.L83.7,KH2013:KH.L83.2,KH2013:KH.L83.1,KH2013:KH.L83.5,KH2013:KH.L83.3
KhL83	.	gene	7266	12618	.	+	.	ID=OP3069.1;Name=KH2013:KH.L83.7;Parent=OP3069;Note=SL1:0,SL2:0,SL2:SL1-ratio:NaN,intercistronic distance:258,upstream in operon
KhL83	.	gene	12876	19644	.	+	.	ID=OP3069.2;Name=KH2013:KH.L83.2;Parent=OP3069;Note=SL1:0,SL2:0.047947074746394,SL2:SL1-ratio:Inf,intercistronic distance:763,downstream in operon
KhL83	.	gene	20407	32593	.	+	.	ID=OP3069.3;Name=KH2013:KH.L83.1;Parent=OP3069;Note=SL1:0,SL2:0.439096091109942,SL2:SL1-ratio:Inf,intercistronic distance:52,downstream in operon
KhL83	.	gene	32645	35216	.	+	.	ID=OP3069.4;Name=KH2013:KH.L83.5;Parent=OP3069;Note=SL1:0,SL2:0.257130520318458,SL2:SL1-ratio:Inf,intercistronic distance:1,downstream in operon
KhL83	.	gene	35217	38446	.	+	.	ID=OP3069.5;Name=KH2013:KH.L83.3;Parent=OP3069;Note=SL1:0,SL2:0.0490596780566559,SL2:SL1-ratio:Inf,intercistronic distance:NA,downstream in operon
KhL84	.	operon	7543	35870	.	-	.	ID=OP3070;Name=OP3070;size=2;genes=KH2013:KH.L84.13,KH2013:KH.L84.11
KhL84	.	gene	7543	29282	.	-	.	ID=OP3070.2;Name=KH2013:KH.L84.13;Parent=OP3070;Note=SL1:0,SL2:0.207511902634071,SL2:SL1-ratio:Inf,intercistronic distance:NA,downstream in operon
KhL84	.	gene	32755	35870	.	-	.	ID=OP3070.1;Name=KH2013:KH.L84.11;Parent=OP3070;Note=SL1:0,SL2:0,SL2:SL1-ratio:NaN,intercistronic distance:3473,upstream in operon
KhL84	.	operon	38147	44673	.	+	.	ID=OP3071;Name=OP3071;size=1;genes=KH2013:KH.L84.23
KhL84	.	gene	38147	44673	.	+	.	ID=OP3071.1;Name=KH2013:KH.L84.23;Parent=OP3071;Note=SL1:0,SL2:0.52825249214607,SL2:SL1-ratio:Inf,intercistronic distance:NA,downstream in operon
KhL84	.	operon	71476	150470	.	+	.	ID=OP3072;Name=OP3072;size=2;genes=KH2013:KH.L84.30,KH2013:KH.L84.2
KhL84	.	gene	71476	80485	.	+	.	ID=OP3072.1;Name=KH2013:KH.L84.30;Parent=OP3072;Note=SL1:0,SL2:0,SL2:SL1-ratio:NaN,intercistronic distance:57083,upstream in operon
KhL84	.	gene	137568	150470	.	+	.	ID=OP3072.2;Name=KH2013:KH.L84.2;Parent=OP3072;Note=SL1:0,SL2:0.137149239740562,SL2:SL1-ratio:Inf,intercistronic distance:NA,downstream in operon
KhL84	.	operon	82016	92024	.	-	.	ID=OP3073;Name=OP3073;size=4;genes=KH2013:KH.L84.1,KH2013:KH.L84.18,KH2013:KH.L84.25,KH2013:KH.L84.5
KhL84	.	gene	82016	84531	.	-	.	ID=OP3073.4;Name=KH2013:KH.L84.1;Parent=OP3073;Note=SL1:0,SL2:0.0476639470571755,SL2:SL1-ratio:Inf,intercistronic distance:NA,downstream in operon
KhL84	.	gene	85368	87773	.	-	.	ID=OP3073.3;Name=KH2013:KH.L84.18;Parent=OP3073;Note=SL1:0,SL2:0.194530263017777,SL2:SL1-ratio:Inf,intercistronic distance:837,downstream in operon
KhL84	.	gene	87774	90382	.	-	.	ID=OP3073.2;Name=KH2013:KH.L84.25;Parent=OP3073;Note=SL1:0,SL2:0.2475076096481,SL2:SL1-ratio:Inf,intercistronic distance:1,downstream in operon
KhL84	.	gene	91506	92024	.	-	.	ID=OP3073.1;Name=KH2013:KH.L84.5;Parent=OP3073;Note=SL1:0,SL2:0,SL2:SL1-ratio:NaN,intercistronic distance:1124,upstream in operon
KhL84	.	operon	100894	109732	.	-	.	ID=OP3074;Name=OP3074;size=2;genes=KH2013:KH.L84.14,KH2013:KH.L84.29
KhL84	.	gene	100894	102016	.	-	.	ID=OP3074.2;Name=KH2013:KH.L84.14;Parent=OP3074;Note=SL1:0,SL2:0.360908650148211,SL2:SL1-ratio:Inf,intercistronic distance:NA,downstream in operon
KhL84	.	gene	102600	109732	.	-	.	ID=OP3074.1;Name=KH2013:KH.L84.29;Parent=OP3074;Note=SL1:0,SL2:0,SL2:SL1-ratio:NaN,intercistronic distance:584,upstream in operon
KhL84	.	operon	110320	156751	.	-	.	ID=OP3075;Name=OP3075;size=4;genes=KH2013:KH.L84.4,KH2013:KH.L84.6,KH2013:KH.L84.31,KH2013:KH.L84.20
KhL84	.	gene	110320	112873	.	-	.	ID=OP3075.4;Name=KH2013:KH.L84.4;Parent=OP3075;Note=SL1:0,SL2:0.100717157267494,SL2:SL1-ratio:Inf,intercistronic distance:NA,downstream in operon
KhL84	.	gene	114001	122939	.	-	.	ID=OP3075.3;Name=KH2013:KH.L84.6;Parent=OP3075;Note=SL1:0,SL2:0.115781457178922,SL2:SL1-ratio:Inf,intercistronic distance:1128,downstream in operon
KhL84	.	gene	123446	130767	.	-	.	ID=OP3075.2;Name=KH2013:KH.L84.31;Parent=OP3075;Note=SL1:0,SL2:0.165148679090895,SL2:SL1-ratio:Inf,intercistronic distance:507,downstream in operon
KhL84	.	gene	150813	156751	.	-	.	ID=OP3075.1;Name=KH2013:KH.L84.20;Parent=OP3075;Note=SL1:0,SL2:0,SL2:SL1-ratio:NaN,intercistronic distance:20046,upstream in operon
KhL84	.	operon	166091	192581	.	+	.	ID=OP3076;Name=OP3076;size=4;genes=KH2013:KH.L84.32,KH2013:KH.L84.27,KH2013:KH.L84.15,KH2013:KH.L84.10
KhL84	.	gene	166091	166923	.	+	.	ID=OP3076.1;Name=KH2013:KH.L84.32;Parent=OP3076;Note=SL1:0,SL2:0,SL2:SL1-ratio:NaN,intercistronic distance:1874,upstream in operon
KhL84	.	gene	168797	178650	.	+	.	ID=OP3076.2;Name=KH2013:KH.L84.27;Parent=OP3076;Note=SL1:0,SL2:0.184012433737401,SL2:SL1-ratio:Inf,intercistronic distance:605,downstream in operon
KhL84	.	gene	179255	183613	.	+	.	ID=OP3076.3;Name=KH2013:KH.L84.15;Parent=OP3076;Note=SL1:0,SL2:0.452727424243752,SL2:SL1-ratio:Inf,intercistronic distance:678,downstream in operon
KhL84	.	gene	184291	192581	.	+	.	ID=OP3076.4;Name=KH2013:KH.L84.10;Parent=OP3076;Note=SL1:0,SL2:0.0958941494927879,SL2:SL1-ratio:Inf,intercistronic distance:NA,downstream in operon
KhL85	.	operon	11169	51438	.	+	.	ID=OP3077;Name=OP3077;size=1;genes=KH2013:KH.L85.1
KhL85	.	gene	11169	51438	.	+	.	ID=OP3077.1;Name=KH2013:KH.L85.1;Parent=OP3077;Note=SL1:0,SL2:1.02394729355868,SL2:SL1-ratio:Inf,intercistronic distance:NA,downstream in operon
KhL87	.	operon	7199	58348	.	+	.	ID=OP3078;Name=OP3078;size=5;genes=KH2013:KH.L87.36,KH2013:KH.L87.28,KH2013:KH.L87.61,KH2013:KH.L87.20,KH2013:KH.L87.24
KhL87	.	gene	7199	14159	.	+	.	ID=OP3078.1;Name=KH2013:KH.L87.36;Parent=OP3078;Note=SL1:0,SL2:0.218449827863752,SL2:SL1-ratio:Inf,intercistronic distance:682,downstream in operon
KhL87	.	gene	14841	26804	.	+	.	ID=OP3078.2;Name=KH2013:KH.L87.28;Parent=OP3078;Note=SL1:0,SL2:0.278595863476303,SL2:SL1-ratio:Inf,intercistronic distance:640,downstream in operon
KhL87	.	gene	27444	36755	.	+	.	ID=OP3078.3;Name=KH2013:KH.L87.61;Parent=OP3078;Note=SL1:0,SL2:0.0482318842369183,SL2:SL1-ratio:Inf,intercistronic distance:1710,downstream in operon
KhL87	.	gene	38465	44053	.	+	.	ID=OP3078.4;Name=KH2013:KH.L87.20;Parent=OP3078;Note=SL1:0,SL2:0.359197389738601,SL2:SL1-ratio:Inf,intercistronic distance:4606,downstream in operon
KhL87	.	gene	48659	58348	.	+	.	ID=OP3078.5;Name=KH2013:KH.L87.24;Parent=OP3078;Note=SL1:0,SL2:0.243971646117446,SL2:SL1-ratio:Inf,intercistronic distance:NA,downstream in operon
KhL87	.	operon	60964	76382	.	+	.	ID=OP3079;Name=OP3079;size=2;genes=KH2013:KH.L87.62,KH2013:KH.L87.2
KhL87	.	gene	60964	68833	.	+	.	ID=OP3079.1;Name=KH2013:KH.L87.62;Parent=OP3079;Note=SL1:0,SL2:0,SL2:SL1-ratio:NaN,intercistronic distance:6611,upstream in operon
KhL87	.	gene	75444	76382	.	+	.	ID=OP3079.2;Name=KH2013:KH.L87.2;Parent=OP3079;Note=SL1:0,SL2:0.177699509186677,SL2:SL1-ratio:Inf,intercistronic distance:NA,downstream in operon
KhL87	.	operon	126762	181525	.	-	.	ID=OP3080;Name=OP3080;size=3;genes=KH2013:KH.L87.47,KH2013:KH.L87.3,KH2013:KH.L87.53
KhL87	.	gene	126762	137029	.	-	.	ID=OP3080.3;Name=KH2013:KH.L87.47;Parent=OP3080;Note=SL1:0,SL2:0.338432324113157,SL2:SL1-ratio:Inf,intercistronic distance:NA,downstream in operon
KhL87	.	gene	141816	155193	.	-	.	ID=OP3080.2;Name=KH2013:KH.L87.3;Parent=OP3080;Note=SL1:0,SL2:0.354472225008417,SL2:SL1-ratio:Inf,intercistronic distance:4787,downstream in operon
KhL87	.	gene	180459	181525	.	-	.	ID=OP3080.1;Name=KH2013:KH.L87.53;Parent=OP3080;Note=SL1:0,SL2:0,SL2:SL1-ratio:NaN,intercistronic distance:25266,upstream in operon
KhL87	.	operon	184431	246204	.	+	.	ID=OP3081;Name=OP3081;size=2;genes=KH2013:KH.L87.50,KH2013:KH.L87.30
KhL87	.	gene	184431	190231	.	+	.	ID=OP3081.1;Name=KH2013:KH.L87.50;Parent=OP3081;Note=SL1:0,SL2:0,SL2:SL1-ratio:NaN,intercistronic distance:40094,upstream in operon
KhL87	.	gene	230325	246204	.	+	.	ID=OP3081.2;Name=KH2013:KH.L87.30;Parent=OP3081;Note=SL1:0,SL2:0.209068155099409,SL2:SL1-ratio:Inf,intercistronic distance:NA,downstream in operon
KhL87	.	operon	205722	254054	.	-	.	ID=OP3082;Name=OP3082;size=4;genes=KH2013:KH.L87.39,KH2013:KH.L87.38,KH2013:KH.L87.11,KH2013:KH.L87.12
KhL87	.	gene	205722	208583	.	-	.	ID=OP3082.4;Name=KH2013:KH.L87.39;Parent=OP3082;Note=SL1:0,SL2:0.0482318842369183,SL2:SL1-ratio:Inf,intercistronic distance:NA,downstream in operon
KhL87	.	gene	209695	213221	.	-	.	ID=OP3082.3;Name=KH2013:KH.L87.38;Parent=OP3082;Note=SL1:0,SL2:0.0981193561133118,SL2:SL1-ratio:Inf,intercistronic distance:1112,downstream in operon
KhL87	.	gene	219207	225101	.	-	.	ID=OP3082.2;Name=KH2013:KH.L87.11;Parent=OP3082;Note=SL1:0,SL2:0.198480585569266,SL2:SL1-ratio:Inf,intercistronic distance:5986,downstream in operon
KhL87	.	gene	243750	254054	.	-	.	ID=OP3082.1;Name=KH2013:KH.L87.12;Parent=OP3082;Note=SL1:0,SL2:0,SL2:SL1-ratio:NaN,intercistronic distance:18649,upstream in operon
KhL87	.	operon	284543	305402	.	+	.	ID=OP3083;Name=OP3083;size=2;genes=KH2013:KH.L87.22,KH2013:KH.L87.40
KhL87	.	gene	284543	287996	.	+	.	ID=OP3083.1;Name=KH2013:KH.L87.22;Parent=OP3083;Note=SL1:0,SL2:0,SL2:SL1-ratio:NaN,intercistronic distance:4484,upstream in operon
KhL87	.	gene	292480	305402	.	+	.	ID=OP3083.2;Name=KH2013:KH.L87.40;Parent=OP3083;Note=SL1:0,SL2:0.599950903957829,SL2:SL1-ratio:Inf,intercistronic distance:NA,downstream in operon
KhL87	.	operon	301803	413104	.	-	.	ID=OP3084;Name=OP3084;size=7;genes=KH2013:KH.L87.19,KH2013:KH.L87.16,KH2013:KH.L87.13,KH2013:KH.L87.17,KH2013:KH.L87.5,KH2013:KH.L87.52,KH2013:KH.L87.43
KhL87	.	gene	301803	303268	.	-	.	ID=OP3084.7;Name=KH2013:KH.L87.19;Parent=OP3084;Note=SL1:0,SL2:0.0482318842369183,SL2:SL1-ratio:Inf,intercistronic distance:NA,downstream in operon
KhL87	.	gene	306739	313550	.	-	.	ID=OP3084.6;Name=KH2013:KH.L87.16;Parent=OP3084;Note=SL1:0,SL2:0.2407104424282,SL2:SL1-ratio:Inf,intercistronic distance:3471,downstream in operon
KhL87	.	gene	315412	348968	.	-	.	ID=OP3084.5;Name=KH2013:KH.L87.13;Parent=OP3084;Note=SL1:0,SL2:0.166644517647718,SL2:SL1-ratio:Inf,intercistronic distance:1862,downstream in operon
KhL87	.	gene	348958	349626	.	-	.	ID=OP3084.4;Name=KH2013:KH.L87.17;Parent=OP3084;Note=SL1:0,SL2:0.0608732244887675,SL2:SL1-ratio:Inf,intercistronic distance:-10,downstream in operon
KhL87	.	gene	358882	370722	.	-	.	ID=OP3084.3;Name=KH2013:KH.L87.5;Parent=OP3084;Note=SL1:0,SL2:0.312594949445795,SL2:SL1-ratio:Inf,intercistronic distance:9256,downstream in operon
KhL87	.	gene	382539	384174	.	-	.	ID=OP3084.2;Name=KH2013:KH.L87.52;Parent=OP3084;Note=SL1:0,SL2:0.0482318842369183,SL2:SL1-ratio:Inf,intercistronic distance:11817,downstream in operon
KhL87	.	gene	409920	413104	.	-	.	ID=OP3084.1;Name=KH2013:KH.L87.43;Parent=OP3084;Note=SL1:0,SL2:0,SL2:SL1-ratio:NaN,intercistronic distance:25746,upstream in operon
KhL87	.	operon	354231	384175	.	+	.	ID=OP3085;Name=OP3085;size=2;genes=KH2013:KH.L87.18,KH2013:KH.L87.1
KhL87	.	gene	354231	359097	.	+	.	ID=OP3085.1;Name=KH2013:KH.L87.18;Parent=OP3085;Note=SL1:0,SL2:0,SL2:SL1-ratio:NaN,intercistronic distance:19058,upstream in operon
KhL87	.	gene	378155	384175	.	+	.	ID=OP3085.2;Name=KH2013:KH.L87.1;Parent=OP3085;Note=SL1:0,SL2:0.119379283502707,SL2:SL1-ratio:Inf,intercistronic distance:NA,downstream in operon
KhL87	.	operon	409344	436424	.	+	.	ID=OP3086;Name=OP3086;size=4;genes=KH2013:KH.L87.58,KH2013:KH.L87.9,KH2013:KH.L87.25,KH2013:KH.L87.23
KhL87	.	gene	409344	413104	.	+	.	ID=OP3086.1;Name=KH2013:KH.L87.58;Parent=OP3086;Note=SL1:0,SL2:0,SL2:SL1-ratio:NaN,intercistronic distance:958,upstream in operon
KhL87	.	gene	414062	415586	.	+	.	ID=OP3086.2;Name=KH2013:KH.L87.9;Parent=OP3086;Note=SL1:0,SL2:0.438099195231997,SL2:SL1-ratio:Inf,intercistronic distance:-11,downstream in operon
KhL87	.	gene	415575	422994	.	+	.	ID=OP3086.3;Name=KH2013:KH.L87.25;Parent=OP3086;Note=SL1:0,SL2:0.10144149367142,SL2:SL1-ratio:Inf,intercistronic distance:7400,downstream in operon
KhL87	.	gene	430394	436424	.	+	.	ID=OP3086.4;Name=KH2013:KH.L87.23;Parent=OP3086;Note=SL1:0,SL2:0.319065958433367,SL2:SL1-ratio:Inf,intercistronic distance:NA,downstream in operon
KhL87	.	operon	439478	454967	.	+	.	ID=OP3087;Name=OP3087;size=2;genes=KH2013:KH.L87.29,KH2013:KH.L87.56
KhL87	.	gene	439478	447373	.	+	.	ID=OP3087.1;Name=KH2013:KH.L87.29;Parent=OP3087;Note=SL1:0,SL2:0,SL2:SL1-ratio:NaN,intercistronic distance:1167,upstream in operon
KhL87	.	gene	448540	454967	.	+	.	ID=OP3087.2;Name=KH2013:KH.L87.56;Parent=OP3087;Note=SL1:0,SL2:0.235038908145609,SL2:SL1-ratio:Inf,intercistronic distance:NA,downstream in operon
KhL87	.	operon	456828	484110	.	+	.	ID=OP3088;Name=OP3088;size=3;genes=KH2013:KH.L87.14,KH2013:KH.L87.8,KH2013:KH.L87.4
KhL87	.	gene	456828	458162	.	+	.	ID=OP3088.1;Name=KH2013:KH.L87.14;Parent=OP3088;Note=SL1:0,SL2:0,SL2:SL1-ratio:NaN,intercistronic distance:1888,upstream in operon
KhL87	.	gene	460050	465429	.	+	.	ID=OP3088.2;Name=KH2013:KH.L87.8;Parent=OP3088;Note=SL1:0,SL2:1.26546562376665,SL2:SL1-ratio:Inf,intercistronic distance:10272,downstream in operon
KhL87	.	gene	475701	484110	.	+	.	ID=OP3088.3;Name=KH2013:KH.L87.4;Parent=OP3088;Note=SL1:0,SL2:0.0490596780566559,SL2:SL1-ratio:Inf,intercistronic distance:NA,downstream in operon
KhL87	.	operon	484544	491238	.	-	.	ID=OP3089;Name=OP3089;size=1;genes=KH2013:KH.L87.42
KhL87	.	gene	484544	491238	.	-	.	ID=OP3089.1;Name=KH2013:KH.L87.42;Parent=OP3089;Note=SL1:0,SL2:0.0981193561133118,SL2:SL1-ratio:Inf,intercistronic distance:NA,downstream in operon
KhL88	.	operon	523	15372	.	+	.	ID=OP3090;Name=OP3090;size=1;genes=KH2013:KH.L88.1
KhL88	.	gene	523	15372	.	+	.	ID=OP3090.1;Name=KH2013:KH.L88.1;Parent=OP3090;Note=SL1:0,SL2:0.0661953236198727,SL2:SL1-ratio:Inf,intercistronic distance:NA,downstream in operon
KhL89	.	operon	2839	20504	.	-	.	ID=OP3091;Name=OP3091;size=2;genes=KH2013:KH.L89.3,KH2013:KH.L89.2
KhL89	.	gene	2839	13146	.	-	.	ID=OP3091.2;Name=KH2013:KH.L89.3;Parent=OP3091;Note=SL1:0,SL2:0.337623189658428,SL2:SL1-ratio:Inf,intercistronic distance:NA,downstream in operon
KhL89	.	gene	15481	20504	.	-	.	ID=OP3091.1;Name=KH2013:KH.L89.2;Parent=OP3091;Note=SL1:0,SL2:0,SL2:SL1-ratio:NaN,intercistronic distance:2335,upstream in operon
KhL9	.	operon	1759	12486	.	+	.	ID=OP3092;Name=OP3092;size=1;genes=KH2013:KH.L9.17
KhL9	.	gene	1759	12486	.	+	.	ID=OP3092.1;Name=KH2013:KH.L9.17;Parent=OP3092;Note=SL1:0,SL2:0.250408238192614,SL2:SL1-ratio:Inf,intercistronic distance:NA,downstream in operon
KhL9	.	operon	13019	37194	.	+	.	ID=OP3093;Name=OP3093;size=2;genes=KH2013:KH.L9.42,KH2013:KH.L9.8
KhL9	.	gene	13019	15271	.	+	.	ID=OP3093.1;Name=KH2013:KH.L9.42;Parent=OP3093;Note=SL1:0,SL2:0,SL2:SL1-ratio:NaN,intercistronic distance:799,upstream in operon
KhL9	.	gene	16070	37194	.	+	.	ID=OP3093.2;Name=KH2013:KH.L9.8;Parent=OP3093;Note=SL1:0,SL2:0.0608732244887675,SL2:SL1-ratio:Inf,intercistronic distance:NA,downstream in operon
KhL9	.	operon	46360	75590	.	-	.	ID=OP3094;Name=OP3094;size=3;genes=KH2013:KH.L9.20,KH2013:KH.L9.22,KH2013:KH.L9.5
KhL9	.	gene	46360	51648	.	-	.	ID=OP3094.3;Name=KH2013:KH.L9.20;Parent=OP3094;Note=SL1:0,SL2:0.114033136918547,SL2:SL1-ratio:Inf,intercistronic distance:NA,downstream in operon
KhL9	.	gene	52151	64097	.	-	.	ID=OP3094.2;Name=KH2013:KH.L9.22;Parent=OP3094;Note=SL1:0,SL2:0.0490596780566559,SL2:SL1-ratio:Inf,intercistronic distance:503,downstream in operon
KhL9	.	gene	70562	75590	.	-	.	ID=OP3094.1;Name=KH2013:KH.L9.5;Parent=OP3094;Note=SL1:0,SL2:0,SL2:SL1-ratio:NaN,intercistronic distance:6465,upstream in operon
KhL9	.	operon	65540	77299	.	+	.	ID=OP3095;Name=OP3095;size=2;genes=KH2013:KH.L9.9,KH2013:KH.L9.1
KhL9	.	gene	65540	70669	.	+	.	ID=OP3095.1;Name=KH2013:KH.L9.9;Parent=OP3095;Note=SL1:0,SL2:0,SL2:SL1-ratio:NaN,intercistronic distance:4472,upstream in operon
KhL9	.	gene	75141	77299	.	+	.	ID=OP3095.2;Name=KH2013:KH.L9.1;Parent=OP3095;Note=SL1:0,SL2:0.165371579359908,SL2:SL1-ratio:Inf,intercistronic distance:NA,downstream in operon
KhL9	.	operon	78739	88911	.	+	.	ID=OP3096;Name=OP3096;size=3;genes=KH2013:KH.L9.19,KH2013:KH.L9.27,KH2013:KH.L9.3
KhL9	.	gene	78739	79782	.	+	.	ID=OP3096.1;Name=KH2013:KH.L9.19;Parent=OP3096;Note=SL1:0,SL2:0,SL2:SL1-ratio:NaN,intercistronic distance:1,upstream in operon
KhL9	.	gene	79783	84884	.	+	.	ID=OP3096.2;Name=KH2013:KH.L9.27;Parent=OP3096;Note=SL1:0,SL2:1.01680574540411,SL2:SL1-ratio:Inf,intercistronic distance:824,downstream in operon
KhL9	.	gene	85708	88911	.	+	.	ID=OP3096.3;Name=KH2013:KH.L9.3;Parent=OP3096;Note=SL1:0,SL2:0.204339336390095,SL2:SL1-ratio:Inf,intercistronic distance:NA,downstream in operon
KhL9	.	operon	89371	101270	.	+	.	ID=OP3097;Name=OP3097;size=4;genes=KH2013:KH.L9.33,KH2013:KH.L9.41,KH2013:KH.L9.38,KH2013:KH.L9.32
KhL9	.	gene	89371	89896	.	+	.	ID=OP3097.1;Name=KH2013:KH.L9.33;Parent=OP3097;Note=SL1:0,SL2:0,SL2:SL1-ratio:NaN,intercistronic distance:1,upstream in operon
KhL9	.	gene	89897	92101	.	+	.	ID=OP3097.2;Name=KH2013:KH.L9.41;Parent=OP3097;Note=SL1:0,SL2:0.104342412565423,SL2:SL1-ratio:Inf,intercistronic distance:1,downstream in operon
KhL9	.	gene	92102	96225	.	+	.	ID=OP3097.3;Name=KH2013:KH.L9.38;Parent=OP3097;Note=SL1:0,SL2:0.217068739399586,SL2:SL1-ratio:Inf,intercistronic distance:278,downstream in operon
KhL9	.	gene	96503	101270	.	+	.	ID=OP3097.4;Name=KH2013:KH.L9.32;Parent=OP3097;Note=SL1:0,SL2:0.119807052845832,SL2:SL1-ratio:Inf,intercistronic distance:NA,downstream in operon
KhL9	.	operon	102397	132339	.	+	.	ID=OP3098;Name=OP3098;size=6;genes=KH2013:KH.L9.31,KH2013:KH.L9.11,KH2013:KH.L9.30,KH2013:KH.L9.24,KH2013:KH.L9.12,KH2013:KH.L9.43
KhL9	.	gene	102397	107656	.	+	.	ID=OP3098.1;Name=KH2013:KH.L9.31;Parent=OP3098;Note=SL1:0,SL2:0,SL2:SL1-ratio:NaN,intercistronic distance:707,upstream in operon
KhL9	.	gene	108363	115868	.	+	.	ID=OP3098.2;Name=KH2013:KH.L9.11;Parent=OP3098;Note=SL1:0,SL2:0.542665152239188,SL2:SL1-ratio:Inf,intercistronic distance:1389,downstream in operon
KhL9	.	gene	117257	118441	.	+	.	ID=OP3098.3;Name=KH2013:KH.L9.30;Parent=OP3098;Note=SL1:0,SL2:0.27792489860003,SL2:SL1-ratio:Inf,intercistronic distance:1,downstream in operon
KhL9	.	gene	118442	122152	.	+	.	ID=OP3098.4;Name=KH2013:KH.L9.24;Parent=OP3098;Note=SL1:0,SL2:0.0697706305518008,SL2:SL1-ratio:Inf,intercistronic distance:383,downstream in operon
KhL9	.	gene	122535	124199	.	+	.	ID=OP3098.5;Name=KH2013:KH.L9.12;Parent=OP3098;Note=SL1:0,SL2:0.0482318842369183,SL2:SL1-ratio:Inf,intercistronic distance:1819,downstream in operon
KhL9	.	gene	126018	132339	.	+	.	ID=OP3098.6;Name=KH2013:KH.L9.43;Parent=OP3098;Note=SL1:0,SL2:0.0490596780566559,SL2:SL1-ratio:Inf,intercistronic distance:NA,downstream in operon
KhL9	.	operon	139729	195386	.	-	.	ID=OP3099;Name=OP3099;size=7;genes=KH2013:KH.L9.34,KH2013:KH.L9.23,KH2013:KH.L9.6,KH2013:KH.L9.26,KH2013:KH.L9.16,KH2013:KH.L9.10,KH2013:KH.L9.21
KhL9	.	gene	139729	140290	.	-	.	ID=OP3099.7;Name=KH2013:KH.L9.34;Parent=OP3099;Note=SL1:0,SL2:0.965743682429334,SL2:SL1-ratio:Inf,intercistronic distance:NA,downstream in operon
KhL9	.	gene	140768	141809	.	-	.	ID=OP3099.6;Name=KH2013:KH.L9.23;Parent=OP3099;Note=SL1:0,SL2:0.501918821434338,SL2:SL1-ratio:Inf,intercistronic distance:478,downstream in operon
KhL9	.	gene	143617	147286	.	-	.	ID=OP3099.5;Name=KH2013:KH.L9.6;Parent=OP3099;Note=SL1:0,SL2:0.0683868100957271,SL2:SL1-ratio:Inf,intercistronic distance:1808,downstream in operon
KhL9	.	gene	147287	148033	.	-	.	ID=OP3099.4;Name=KH2013:KH.L9.26;Parent=OP3099;Note=SL1:0,SL2:0.175358755985602,SL2:SL1-ratio:Inf,intercistronic distance:1,downstream in operon
KhL9	.	gene	150854	157964	.	-	.	ID=OP3099.3;Name=KH2013:KH.L9.16;Parent=OP3099;Note=SL1:0,SL2:0.216654588597203,SL2:SL1-ratio:Inf,intercistronic distance:2821,downstream in operon
KhL9	.	gene	168803	171742	.	-	.	ID=OP3099.2;Name=KH2013:KH.L9.10;Parent=OP3099;Note=SL1:0,SL2:0.146288464174467,SL2:SL1-ratio:Inf,intercistronic distance:10839,downstream in operon
KhL9	.	gene	190325	195386	.	-	.	ID=OP3099.1;Name=KH2013:KH.L9.21;Parent=OP3099;Note=SL1:0,SL2:0,SL2:SL1-ratio:NaN,intercistronic distance:18583,upstream in operon
KhL9	.	operon	159551	166177	.	+	.	ID=OP3100;Name=OP3100;size=2;genes=KH2013:KH.L9.4,KH2013:KH.L9.44
KhL9	.	gene	159551	166177	.	+	.	ID=OP3100.1;Name=KH2013:KH.L9.4;Parent=OP3100;Note=SL1:0,SL2:0,SL2:SL1-ratio:NaN,intercistronic distance:-5633,upstream in operon
KhL9	.	gene	160544	161378	.	+	.	ID=OP3100.2;Name=KH2013:KH.L9.44;Parent=OP3100;Note=SL1:0,SL2:0.0483567771624053,SL2:SL1-ratio:Inf,intercistronic distance:NA,downstream in operon
KhL9	.	operon	166475	189191	.	+	.	ID=OP3101;Name=OP3101;size=6;genes=KH2013:KH.L9.2,KH2013:KH.L9.18,KH2013:KH.L9.14,KH2013:KH.L9.37,KH2013:KH.L9.25,KH2013:KH.L9.13
KhL9	.	gene	166475	169229	.	+	.	ID=OP3101.1;Name=KH2013:KH.L9.2;Parent=OP3101;Note=SL1:0,SL2:0,SL2:SL1-ratio:NaN,intercistronic distance:3139,upstream in operon
KhL9	.	gene	172368	177662	.	+	.	ID=OP3101.2;Name=KH2013:KH.L9.18;Parent=OP3101;Note=SL1:0,SL2:0.0490596780566559,SL2:SL1-ratio:Inf,intercistronic distance:280,downstream in operon
KhL9	.	gene	177942	182420	.	+	.	ID=OP3101.3;Name=KH2013:KH.L9.14;Parent=OP3101;Note=SL1:0,SL2:0.21911082843971,SL2:SL1-ratio:Inf,intercistronic distance:182,downstream in operon
KhL9	.	gene	182602	183196	.	+	.	ID=OP3101.4;Name=KH2013:KH.L9.37;Parent=OP3101;Note=SL1:0,SL2:0.0476639470571755,SL2:SL1-ratio:Inf,intercistronic distance:1,downstream in operon
KhL9	.	gene	183197	186015	.	+	.	ID=OP3101.5;Name=KH2013:KH.L9.25;Parent=OP3101;Note=SL1:0,SL2:0.163385878386224,SL2:SL1-ratio:Inf,intercistronic distance:742,downstream in operon
KhL9	.	gene	186757	189191	.	+	.	ID=OP3101.6;Name=KH2013:KH.L9.13;Parent=OP3101;Note=SL1:0,SL2:0.0981193561133118,SL2:SL1-ratio:Inf,intercistronic distance:NA,downstream in operon
KhL90	.	operon	1	50345	.	-	.	ID=OP3102;Name=OP3102;size=4;genes=KH2013:KH.L90.8,KH2013:KH.L90.4,KH2013:KH.L90.10,KH2013:KH.L90.11
KhL90	.	gene	1	6695	.	-	.	ID=OP3102.4;Name=KH2013:KH.L90.8;Parent=OP3102;Note=SL1:0,SL2:0.192927536947673,SL2:SL1-ratio:Inf,intercistronic distance:NA,downstream in operon
KhL90	.	gene	7224	20381	.	-	.	ID=OP3102.3;Name=KH2013:KH.L90.4;Parent=OP3102;Note=SL1:0,SL2:0.250932957916478,SL2:SL1-ratio:Inf,intercistronic distance:529,downstream in operon
KhL90	.	gene	31923	38339	.	-	.	ID=OP3102.2;Name=KH2013:KH.L90.10;Parent=OP3102;Note=SL1:0,SL2:0.0486440203183198,SL2:SL1-ratio:Inf,intercistronic distance:11542,downstream in operon
KhL90	.	gene	45653	50345	.	-	.	ID=OP3102.1;Name=KH2013:KH.L90.11;Parent=OP3102;Note=SL1:0,SL2:0,SL2:SL1-ratio:NaN,intercistronic distance:7314,upstream in operon
KhL90	.	operon	21770	52416	.	+	.	ID=OP3103;Name=OP3103;size=3;genes=KH2013:KH.L90.7,KH2013:KH.L90.1,KH2013:KH.L90.5
KhL90	.	gene	21770	31152	.	+	.	ID=OP3103.1;Name=KH2013:KH.L90.7;Parent=OP3103;Note=SL1:0,SL2:0.078290560778495,SL2:SL1-ratio:Inf,intercistronic distance:12364,downstream in operon
KhL90	.	gene	43516	45107	.	+	.	ID=OP3103.2;Name=KH2013:KH.L90.1;Parent=OP3103;Note=SL1:0,SL2:0.0490596780566559,SL2:SL1-ratio:Inf,intercistronic distance:4399,downstream in operon
KhL90	.	gene	49506	52416	.	+	.	ID=OP3103.3;Name=KH2013:KH.L90.5;Parent=OP3103;Note=SL1:0,SL2:0.229350540722905,SL2:SL1-ratio:Inf,intercistronic distance:NA,downstream in operon
KhL90	.	operon	58737	73477	.	+	.	ID=OP3104;Name=OP3104;size=2;genes=KH2013:KH.L90.6,KH2013:KH.L90.3
KhL90	.	gene	58737	67556	.	+	.	ID=OP3104.1;Name=KH2013:KH.L90.6;Parent=OP3104;Note=SL1:0,SL2:0,SL2:SL1-ratio:NaN,intercistronic distance:1,upstream in operon
KhL90	.	gene	67557	73477	.	+	.	ID=OP3104.2;Name=KH2013:KH.L90.3;Parent=OP3104;Note=SL1:0,SL2:0.0490596780566559,SL2:SL1-ratio:Inf,intercistronic distance:NA,downstream in operon
KhL91	.	operon	31144	34905	.	-	.	ID=OP3105;Name=OP3105;size=1;genes=KH2013:KH.L91.1
KhL91	.	gene	31144	34905	.	-	.	ID=OP3105.1;Name=KH2013:KH.L91.1;Parent=OP3105;Note=SL1:0,SL2:0.122580956754174,SL2:SL1-ratio:Inf,intercistronic distance:NA,downstream in operon
KhL92	.	operon	4599	6696	.	+	.	ID=OP3106;Name=OP3106;size=1;genes=KH2013:KH.L92.2
KhL92	.	gene	4599	6696	.	+	.	ID=OP3106.1;Name=KH2013:KH.L92.2;Parent=OP3106;Note=SL1:0,SL2:0.0683868100957271,SL2:SL1-ratio:Inf,intercistronic distance:NA,downstream in operon
KhL92	.	operon	8366	25691	.	+	.	ID=OP3107;Name=OP3107;size=2;genes=KH2013:KH.L92.12,KH2013:KH.L92.17
KhL92	.	gene	8366	9093	.	+	.	ID=OP3107.1;Name=KH2013:KH.L92.12;Parent=OP3107;Note=SL1:0,SL2:0,SL2:SL1-ratio:NaN,intercistronic distance:5979,upstream in operon
KhL92	.	gene	15072	25691	.	+	.	ID=OP3107.2;Name=KH2013:KH.L92.17;Parent=OP3107;Note=SL1:0,SL2:0.147179034169968,SL2:SL1-ratio:Inf,intercistronic distance:NA,downstream in operon
KhL92	.	operon	50306	64347	.	-	.	ID=OP3108;Name=OP3108;size=4;genes=KH2013:KH.L92.5,KH2013:KH.L92.6,KH2013:KH.L92.10,KH2013:KH.L92.14
KhL92	.	gene	50306	56191	.	-	.	ID=OP3108.4;Name=KH2013:KH.L92.5;Parent=OP3108;Note=SL1:0,SL2:0.369059650859532,SL2:SL1-ratio:Inf,intercistronic distance:NA,downstream in operon
KhL92	.	gene	57968	58945	.	-	.	ID=OP3108.3;Name=KH2013:KH.L92.6;Parent=OP3108;Note=SL1:0,SL2:0.157851391961478,SL2:SL1-ratio:Inf,intercistronic distance:1777,downstream in operon
KhL92	.	gene	58946	60890	.	-	.	ID=OP3108.2;Name=KH2013:KH.L92.10;Parent=OP3108;Note=SL1:0,SL2:0.0946359492150896,SL2:SL1-ratio:Inf,intercistronic distance:1,downstream in operon
KhL92	.	gene	61875	64347	.	-	.	ID=OP3108.1;Name=KH2013:KH.L92.14;Parent=OP3108;Note=SL1:0,SL2:0,SL2:SL1-ratio:NaN,intercistronic distance:985,upstream in operon
KhL92	.	operon	68383	96664	.	+	.	ID=OP3109;Name=OP3109;size=3;genes=KH2013:KH.L92.8,KH2013:KH.L92.4,KH2013:KH.L92.13
KhL92	.	gene	68383	73459	.	+	.	ID=OP3109.1;Name=KH2013:KH.L92.8;Parent=OP3109;Note=SL1:0,SL2:0,SL2:SL1-ratio:NaN,intercistronic distance:13800,upstream in operon
KhL92	.	gene	87259	94892	.	+	.	ID=OP3109.2;Name=KH2013:KH.L92.4;Parent=OP3109;Note=SL1:0,SL2:0.0490596780566559,SL2:SL1-ratio:Inf,intercistronic distance:370,downstream in operon
KhL92	.	gene	95262	96664	.	+	.	ID=OP3109.3;Name=KH2013:KH.L92.13;Parent=OP3109;Note=SL1:0,SL2:0.0490596780566559,SL2:SL1-ratio:Inf,intercistronic distance:NA,downstream in operon
KhL92	.	operon	72331	109809	.	-	.	ID=OP3110;Name=OP3110;size=2;genes=KH2013:KH.L92.1,KH2013:KH.L92.9
KhL92	.	gene	72331	83004	.	-	.	ID=OP3110.2;Name=KH2013:KH.L92.1;Parent=OP3110;Note=SL1:0,SL2:0.124937874641834,SL2:SL1-ratio:Inf,intercistronic distance:NA,downstream in operon
KhL92	.	gene	96608	109809	.	-	.	ID=OP3110.1;Name=KH2013:KH.L92.9;Parent=OP3110;Note=SL1:0,SL2:0,SL2:SL1-ratio:NaN,intercistronic distance:13604,upstream in operon
KhL93	.	operon	3687	32476	.	+	.	ID=OP3111;Name=OP3111;size=4;genes=KH2013:KH.L93.1,KH2013:KH.L93.6,KH2013:KH.L93.4,KH2013:KH.L93.5
KhL93	.	gene	3687	6192	.	+	.	ID=OP3111.1;Name=KH2013:KH.L93.1;Parent=OP3111;Note=SL1:0,SL2:0,SL2:SL1-ratio:NaN,intercistronic distance:254,upstream in operon
KhL93	.	gene	6446	11143	.	+	.	ID=OP3111.2;Name=KH2013:KH.L93.6;Parent=OP3111;Note=SL1:0,SL2:0.5730905101792,SL2:SL1-ratio:Inf,intercistronic distance:1018,downstream in operon
KhL93	.	gene	12161	17427	.	+	.	ID=OP3111.3;Name=KH2013:KH.L93.4;Parent=OP3111;Note=SL1:0,SL2:2.15030598923207,SL2:SL1-ratio:Inf,intercistronic distance:4562,downstream in operon
KhL93	.	gene	21989	32476	.	+	.	ID=OP3111.4;Name=KH2013:KH.L93.5;Parent=OP3111;Note=SL1:0,SL2:0.175358755985602,SL2:SL1-ratio:Inf,intercistronic distance:NA,downstream in operon
KhL93	.	operon	17185	21461	.	-	.	ID=OP3112;Name=OP3112;size=2;genes=KH2013:KH.L93.3,KH2013:KH.L93.2
KhL93	.	gene	17185	20307	.	-	.	ID=OP3112.2;Name=KH2013:KH.L93.3;Parent=OP3112;Note=SL1:0,SL2:0.335886915605184,SL2:SL1-ratio:Inf,intercistronic distance:NA,downstream in operon
KhL93	.	gene	20308	21461	.	-	.	ID=OP3112.1;Name=KH2013:KH.L93.2;Parent=OP3112;Note=SL1:0,SL2:0.231105208847893,SL2:SL1-ratio:Inf,intercistronic distance:1,downstream in operon
KhL94	.	operon	955	40499	.	-	.	ID=OP3113;Name=OP3113;size=2;genes=KH2013:KH.L94.1,KH2013:KH.L94.2
KhL94	.	gene	955	10825	.	-	.	ID=OP3113.2;Name=KH2013:KH.L94.1;Parent=OP3113;Note=SL1:0,SL2:0.0490596780566559,SL2:SL1-ratio:Inf,intercistronic distance:NA,downstream in operon
KhL94	.	gene	15362	40499	.	-	.	ID=OP3113.1;Name=KH2013:KH.L94.2;Parent=OP3113;Note=SL1:0,SL2:0,SL2:SL1-ratio:NaN,intercistronic distance:4537,upstream in operon
KhL94	.	operon	12124	14955	.	+	.	ID=OP3114;Name=OP3114;size=1;genes=KH2013:KH.L94.3
KhL94	.	gene	12124	14955	.	+	.	ID=OP3114.1;Name=KH2013:KH.L94.3;Parent=OP3114;Note=SL1:0,SL2:0.118408629528659,SL2:SL1-ratio:Inf,intercistronic distance:NA,downstream in operon
KhL95	.	operon	4267	11717	.	+	.	ID=OP3115;Name=OP3115;size=2;genes=KH2013:KH.L95.2,KH2013:KH.L95.18
KhL95	.	gene	4267	5509	.	+	.	ID=OP3115.1;Name=KH2013:KH.L95.2;Parent=OP3115;Note=SL1:0,SL2:0,SL2:SL1-ratio:NaN,intercistronic distance:3836,upstream in operon
KhL95	.	gene	9345	11717	.	+	.	ID=OP3115.2;Name=KH2013:KH.L95.18;Parent=OP3115;Note=SL1:0,SL2:0.0721831722619148,SL2:SL1-ratio:Inf,intercistronic distance:NA,downstream in operon
KhL95	.	operon	4356	43086	.	-	.	ID=OP3116;Name=OP3116;size=5;genes=KH2013:KH.L95.5,KH2013:KH.L95.10,KH2013:KH.L95.4,KH2013:KH.L95.17,KH2013:KH.L95.6
KhL95	.	gene	4356	6913	.	-	.	ID=OP3116.5;Name=KH2013:KH.L95.5;Parent=OP3116;Note=SL1:0,SL2:0.142991841171526,SL2:SL1-ratio:Inf,intercistronic distance:NA,downstream in operon
KhL95	.	gene	7022	8509	.	-	.	ID=OP3116.4;Name=KH2013:KH.L95.10;Parent=OP3116;Note=SL1:0,SL2:0.095327894114351,SL2:SL1-ratio:Inf,intercistronic distance:109,downstream in operon
KhL95	.	gene	11551	13728	.	-	.	ID=OP3116.3;Name=KH2013:KH.L95.4;Parent=OP3116;Note=SL1:0,SL2:0.604979237195087,SL2:SL1-ratio:Inf,intercistronic distance:3042,downstream in operon
KhL95	.	gene	14075	20001	.	-	.	ID=OP3116.2;Name=KH2013:KH.L95.17;Parent=OP3116;Note=SL1:0,SL2:0.0687930332625202,SL2:SL1-ratio:Inf,intercistronic distance:347,downstream in operon
KhL95	.	gene	38898	43086	.	-	.	ID=OP3116.1;Name=KH2013:KH.L95.6;Parent=OP3116;Note=SL1:0,SL2:0,SL2:SL1-ratio:NaN,intercistronic distance:18897,upstream in operon
KhL95	.	operon	12566	33370	.	+	.	ID=OP3117;Name=OP3117;size=4;genes=KH2013:KH.L95.19,KH2013:KH.L95.16,KH2013:KH.L95.7,KH2013:KH.L95.12
KhL95	.	gene	12566	13084	.	+	.	ID=OP3117.1;Name=KH2013:KH.L95.19;Parent=OP3117;Note=SL1:0,SL2:0,SL2:SL1-ratio:NaN,intercistronic distance:7181,upstream in operon
KhL95	.	gene	20265	24640	.	+	.	ID=OP3117.2;Name=KH2013:KH.L95.16;Parent=OP3117;Note=SL1:0,SL2:0.458511330200472,SL2:SL1-ratio:Inf,intercistronic distance:-1,downstream in operon
KhL95	.	gene	24639	33370	.	+	.	ID=OP3117.3;Name=KH2013:KH.L95.7;Parent=OP3117;Note=SL1:0,SL2:0.0877943818621513,SL2:SL1-ratio:Inf,intercistronic distance:-4457,downstream in operon
KhL95	.	gene	28913	30360	.	+	.	ID=OP3117.4;Name=KH2013:KH.L95.12;Parent=OP3117;Note=SL1:0,SL2:0.179084401191309,SL2:SL1-ratio:Inf,intercistronic distance:NA,downstream in operon
KhL95	.	operon	45623	56348	.	-	.	ID=OP3118;Name=OP3118;size=3;genes=KH2013:KH.L95.13,KH2013:KH.L95.1,KH2013:KH.L95.20
KhL95	.	gene	45623	51666	.	-	.	ID=OP3118.3;Name=KH2013:KH.L95.13;Parent=OP3118;Note=SL1:0,SL2:0.220119188436037,SL2:SL1-ratio:Inf,intercistronic distance:NA,downstream in operon
KhL95	.	gene	52072	54366	.	-	.	ID=OP3118.2;Name=KH2013:KH.L95.1;Parent=OP3118;Note=SL1:0,SL2:0.276960657687152,SL2:SL1-ratio:Inf,intercistronic distance:406,downstream in operon
KhL95	.	gene	54510	56348	.	-	.	ID=OP3118.1;Name=KH2013:KH.L95.20;Parent=OP3118;Note=SL1:0,SL2:0,SL2:SL1-ratio:NaN,intercistronic distance:144,upstream in operon
KhL95	.	operon	54569	75245	.	+	.	ID=OP3119;Name=OP3119;size=2;genes=KH2013:KH.L95.8,KH2013:KH.L95.11
KhL95	.	gene	54569	56370	.	+	.	ID=OP3119.1;Name=KH2013:KH.L95.8;Parent=OP3119;Note=SL1:0,SL2:0,SL2:SL1-ratio:NaN,intercistronic distance:3424,upstream in operon
KhL95	.	gene	59794	75245	.	+	.	ID=OP3119.2;Name=KH2013:KH.L95.11;Parent=OP3119;Note=SL1:0,SL2:0.901602669378536,SL2:SL1-ratio:Inf,intercistronic distance:NA,downstream in operon
KhL95	.	operon	56759	76551	.	-	.	ID=OP3120;Name=OP3120;size=2;genes=KH2013:KH.L95.14,KH2013:KH.L95.3
KhL95	.	gene	56759	58476	.	-	.	ID=OP3120.2;Name=KH2013:KH.L95.14;Parent=OP3120;Note=SL1:0,SL2:0.0490596780566559,SL2:SL1-ratio:Inf,intercistronic distance:NA,downstream in operon
KhL95	.	gene	74866	76551	.	-	.	ID=OP3120.1;Name=KH2013:KH.L95.3;Parent=OP3120;Note=SL1:0,SL2:0.534545328092131,SL2:SL1-ratio:Inf,intercistronic distance:16390,downstream in operon
KhL96	.	operon	9622	30827	.	+	.	ID=OP3121;Name=OP3121;size=2;genes=KH2013:KH.L96.42,KH2013:KH.L96.68
KhL96	.	gene	9622	13436	.	+	.	ID=OP3121.1;Name=KH2013:KH.L96.42;Parent=OP3121;Note=SL1:0,SL2:0.401395921977399,SL2:SL1-ratio:Inf,intercistronic distance:15830,downstream in operon
KhL96	.	gene	29266	30827	.	+	.	ID=OP3121.2;Name=KH2013:KH.L96.68;Parent=OP3121;Note=SL1:0,SL2:0.0483567771624053,SL2:SL1-ratio:Inf,intercistronic distance:NA,downstream in operon
KhL96	.	operon	30454	39199	.	-	.	ID=OP3122;Name=OP3122;size=5;genes=KH2013:KH.L96.93,KH2013:KH.L96.104,KH2013:KH.L96.52,KH2013:KH.L96.91,KH2013:KH.L96.48
KhL96	.	gene	30454	32805	.	-	.	ID=OP3122.5;Name=KH2013:KH.L96.93;Parent=OP3122;Note=SL1:0,SL2:0.110719572858743,SL2:SL1-ratio:Inf,intercistronic distance:NA,downstream in operon
KhL96	.	gene	32806	33523	.	-	.	ID=OP3122.4;Name=KH2013:KH.L96.104;Parent=OP3122;Note=SL1:0,SL2:0.310315187051372,SL2:SL1-ratio:Inf,intercistronic distance:1,downstream in operon
KhL96	.	gene	33524	34713	.	-	.	ID=OP3122.3;Name=KH2013:KH.L96.52;Parent=OP3122;Note=SL1:0,SL2:0.110613989770633,SL2:SL1-ratio:Inf,intercistronic distance:1,downstream in operon
KhL96	.	gene	34714	35885	.	-	.	ID=OP3122.2;Name=KH2013:KH.L96.91;Parent=OP3122;Note=SL1:0,SL2:0.194576081273279,SL2:SL1-ratio:Inf,intercistronic distance:1,downstream in operon
KhL96	.	gene	36240	39199	.	-	.	ID=OP3122.1;Name=KH2013:KH.L96.48;Parent=OP3122;Note=SL1:0,SL2:0,SL2:SL1-ratio:NaN,intercistronic distance:355,upstream in operon
KhL96	.	operon	40491	76278	.	+	.	ID=OP3123;Name=OP3123;size=2;genes=KH2013:KH.L96.103,KH2013:KH.L96.54
KhL96	.	gene	40491	46058	.	+	.	ID=OP3123.1;Name=KH2013:KH.L96.103;Parent=OP3123;Note=SL1:0,SL2:0,SL2:SL1-ratio:NaN,intercistronic distance:6059,upstream in operon
KhL96	.	gene	52117	76278	.	+	.	ID=OP3123.2;Name=KH2013:KH.L96.54;Parent=OP3123;Note=SL1:0,SL2:0.131065948053112,SL2:SL1-ratio:Inf,intercistronic distance:NA,downstream in operon
KhL96	.	operon	46945	65067	.	-	.	ID=OP3124;Name=OP3124;size=3;genes=KH2013:KH.L96.81,KH2013:KH.L96.5,KH2013:KH.L96.43
KhL96	.	gene	46945	52030	.	-	.	ID=OP3124.3;Name=KH2013:KH.L96.81;Parent=OP3124;Note=SL1:0,SL2:0.0476639470571755,SL2:SL1-ratio:Inf,intercistronic distance:NA,downstream in operon
KhL96	.	gene	52218	58849	.	-	.	ID=OP3124.2;Name=KH2013:KH.L96.5;Parent=OP3124;Note=SL1:0,SL2:0.0981193561133118,SL2:SL1-ratio:Inf,intercistronic distance:188,downstream in operon
KhL96	.	gene	58876	65067	.	-	.	ID=OP3124.1;Name=KH2013:KH.L96.43;Parent=OP3124;Note=SL1:0,SL2:0,SL2:SL1-ratio:NaN,intercistronic distance:27,upstream in operon
KhL96	.	operon	63958	82416	.	+	.	ID=OP3125;Name=OP3125;size=2;genes=KH2013:KH.L96.114,KH2013:KH.L96.82
KhL96	.	gene	63958	65465	.	+	.	ID=OP3125.1;Name=KH2013:KH.L96.114;Parent=OP3125;Note=SL1:0,SL2:0,SL2:SL1-ratio:NaN,intercistronic distance:13546,upstream in operon
KhL96	.	gene	79011	82416	.	+	.	ID=OP3125.2;Name=KH2013:KH.L96.82;Parent=OP3125;Note=SL1:0,SL2:0.0476639470571755,SL2:SL1-ratio:Inf,intercistronic distance:NA,downstream in operon
KhL96	.	operon	65356	103771	.	-	.	ID=OP3126;Name=OP3126;size=2;genes=KH2013:KH.L96.106,KH2013:KH.L96.62
KhL96	.	gene	65356	71556	.	-	.	ID=OP3126.2;Name=KH2013:KH.L96.106;Parent=OP3126;Note=SL1:0,SL2:0.470608132455633,SL2:SL1-ratio:Inf,intercistronic distance:NA,downstream in operon
KhL96	.	gene	88783	103771	.	-	.	ID=OP3126.1;Name=KH2013:KH.L96.62;Parent=OP3126;Note=SL1:0,SL2:0,SL2:SL1-ratio:NaN,intercistronic distance:17227,upstream in operon
KhL96	.	operon	123160	175855	.	-	.	ID=OP3127;Name=OP3127;size=4;genes=KH2013:KH.L96.49,KH2013:KH.L96.29,KH2013:KH.L96.75,KH2013:KH.L96.23
KhL96	.	gene	123160	148481	.	-	.	ID=OP3127.4;Name=KH2013:KH.L96.49;Parent=OP3127;Note=SL1:0,SL2:1.75450205459003,SL2:SL1-ratio:Inf,intercistronic distance:NA,downstream in operon
KhL96	.	gene	164022	166483	.	-	.	ID=OP3127.3;Name=KH2013:KH.L96.29;Parent=OP3127;Note=SL1:0,SL2:0.161110387099364,SL2:SL1-ratio:Inf,intercistronic distance:15541,downstream in operon
KhL96	.	gene	166484	169089	.	-	.	ID=OP3127.2;Name=KH2013:KH.L96.75;Parent=OP3127;Note=SL1:0,SL2:0.254683013755104,SL2:SL1-ratio:Inf,intercistronic distance:1,downstream in operon
KhL96	.	gene	169833	175855	.	-	.	ID=OP3127.1;Name=KH2013:KH.L96.23;Parent=OP3127;Note=SL1:0,SL2:0,SL2:SL1-ratio:NaN,intercistronic distance:744,upstream in operon
KhL96	.	operon	166492	190456	.	+	.	ID=OP3128;Name=OP3128;size=2;genes=KH2013:KH.L96.59,KH2013:KH.L96.34
KhL96	.	gene	166492	166727	.	+	.	ID=OP3128.1;Name=KH2013:KH.L96.59;Parent=OP3128;Note=SL1:0,SL2:0,SL2:SL1-ratio:NaN,intercistronic distance:20529,upstream in operon
KhL96	.	gene	187256	190456	.	+	.	ID=OP3128.2;Name=KH2013:KH.L96.34;Parent=OP3128;Note=SL1:0,SL2:0.240112661862486,SL2:SL1-ratio:Inf,intercistronic distance:NA,downstream in operon
KhL96	.	operon	178004	232829	.	-	.	ID=OP3129;Name=OP3129;size=2;genes=KH2013:KH.L96.102,KH2013:KH.L96.69
KhL96	.	gene	178004	223630	.	-	.	ID=OP3129.2;Name=KH2013:KH.L96.102;Parent=OP3129;Note=SL1:0,SL2:0.238596574946167,SL2:SL1-ratio:Inf,intercistronic distance:NA,downstream in operon
KhL96	.	gene	230658	232829	.	-	.	ID=OP3129.1;Name=KH2013:KH.L96.69;Parent=OP3129;Note=SL1:0,SL2:0,SL2:SL1-ratio:NaN,intercistronic distance:7028,upstream in operon
KhL96	.	operon	216018	302989	.	+	.	ID=OP3130;Name=OP3130;size=2;genes=KH2013:KH.L96.56,KH2013:KH.L96.26
KhL96	.	gene	216018	216744	.	+	.	ID=OP3130.1;Name=KH2013:KH.L96.56;Parent=OP3130;Note=SL1:0,SL2:0,SL2:SL1-ratio:NaN,intercistronic distance:82035,upstream in operon
KhL96	.	gene	298779	302989	.	+	.	ID=OP3130.2;Name=KH2013:KH.L96.26;Parent=OP3130;Note=SL1:0,SL2:0.0490596780566559,SL2:SL1-ratio:Inf,intercistronic distance:NA,downstream in operon
KhL96	.	operon	236754	271495	.	-	.	ID=OP3131;Name=OP3131;size=3;genes=KH2013:KH.L96.60,KH2013:KH.L96.31,KH2013:KH.L96.115
KhL96	.	gene	236754	239134	.	-	.	ID=OP3131.3;Name=KH2013:KH.L96.60;Parent=OP3131;Note=SL1:0,SL2:0.265699078231052,SL2:SL1-ratio:Inf,intercistronic distance:NA,downstream in operon
KhL96	.	gene	248010	259323	.	-	.	ID=OP3131.2;Name=KH2013:KH.L96.31;Parent=OP3131;Note=SL1:0,SL2:0.336873887988683,SL2:SL1-ratio:Inf,intercistronic distance:8876,downstream in operon
KhL96	.	gene	263961	271495	.	-	.	ID=OP3131.1;Name=KH2013:KH.L96.115;Parent=OP3131;Note=SL1:0,SL2:0,SL2:SL1-ratio:NaN,intercistronic distance:4638,upstream in operon
KhL96	.	operon	278784	388624	.	-	.	ID=OP3132;Name=OP3132;size=6;genes=KH2013:KH.L96.41,KH2013:KH.L96.112,KH2013:KH.L96.16,KH2013:KH.L96.94,KH2013:KH.L96.46,KH2013:KH.L96.99
KhL96	.	gene	278784	297399	.	-	.	ID=OP3132.6;Name=KH2013:KH.L96.41;Parent=OP3132;Note=SL1:0,SL2:0.0696824470624384,SL2:SL1-ratio:Inf,intercistronic distance:NA,downstream in operon
KhL96	.	gene	320178	326919	.	-	.	ID=OP3132.5;Name=KH2013:KH.L96.112;Parent=OP3132;Note=SL1:0,SL2:0.328117987509018,SL2:SL1-ratio:Inf,intercistronic distance:22779,downstream in operon
KhL96	.	gene	341493	346770	.	-	.	ID=OP3132.4;Name=KH2013:KH.L96.16;Parent=OP3132;Note=SL1:0,SL2:0.110613989770633,SL2:SL1-ratio:Inf,intercistronic distance:14574,downstream in operon
KhL96	.	gene	358843	362345	.	-	.	ID=OP3132.3;Name=KH2013:KH.L96.94;Parent=OP3132;Note=SL1:0,SL2:0.095327894114351,SL2:SL1-ratio:Inf,intercistronic distance:12073,downstream in operon
KhL96	.	gene	365845	371628	.	-	.	ID=OP3132.2;Name=KH2013:KH.L96.46;Parent=OP3132;Note=SL1:0,SL2:0.76110174365144,SL2:SL1-ratio:Inf,intercistronic distance:3500,downstream in operon
KhL96	.	gene	382191	388624	.	-	.	ID=OP3132.1;Name=KH2013:KH.L96.99;Parent=OP3132;Note=SL1:0,SL2:0,SL2:SL1-ratio:NaN,intercistronic distance:10563,upstream in operon
KhL96	.	operon	327205	341613	.	+	.	ID=OP3133;Name=OP3133;size=2;genes=KH2013:KH.L96.36,KH2013:KH.L96.58
KhL96	.	gene	327205	333024	.	+	.	ID=OP3133.1;Name=KH2013:KH.L96.36;Parent=OP3133;Note=SL1:0,SL2:0,SL2:SL1-ratio:NaN,intercistronic distance:479,upstream in operon
KhL96	.	gene	333503	341613	.	+	.	ID=OP3133.2;Name=KH2013:KH.L96.58;Parent=OP3133;Note=SL1:0,SL2:0.194576081273279,SL2:SL1-ratio:Inf,intercistronic distance:NA,downstream in operon
KhL96	.	operon	346949	423767	.	+	.	ID=OP3134;Name=OP3134;size=5;genes=KH2013:KH.L96.85,KH2013:KH.L96.72,KH2013:KH.L96.78,KH2013:KH.L96.19,KH2013:KH.L96.24
KhL96	.	gene	346949	349026	.	+	.	ID=OP3134.1;Name=KH2013:KH.L96.85;Parent=OP3134;Note=SL1:0,SL2:0,SL2:SL1-ratio:NaN,intercistronic distance:1051,upstream in operon
KhL96	.	gene	350077	357061	.	+	.	ID=OP3134.2;Name=KH2013:KH.L96.72;Parent=OP3134;Note=SL1:0,SL2:0.132897085765016,SL2:SL1-ratio:Inf,intercistronic distance:15469,downstream in operon
KhL96	.	gene	372530	373201	.	+	.	ID=OP3134.3;Name=KH2013:KH.L96.78;Parent=OP3134;Note=SL1:0,SL2:0.197408480988413,SL2:SL1-ratio:Inf,intercistronic distance:-7,downstream in operon
KhL96	.	gene	373194	382465	.	+	.	ID=OP3134.4;Name=KH2013:KH.L96.19;Parent=OP3134;Note=SL1:0,SL2:0.199733067682323,SL2:SL1-ratio:Inf,intercistronic distance:37863,downstream in operon
KhL96	.	gene	420328	423767	.	+	.	ID=OP3134.5;Name=KH2013:KH.L96.24;Parent=OP3134;Note=SL1:0,SL2:0.0482318842369183,SL2:SL1-ratio:Inf,intercistronic distance:NA,downstream in operon
KhL96	.	operon	402975	410586	.	-	.	ID=OP3135;Name=OP3135;size=2;genes=KH2013:KH.L96.47,KH2013:KH.L96.44
KhL96	.	gene	402975	408739	.	-	.	ID=OP3135.2;Name=KH2013:KH.L96.47;Parent=OP3135;Note=SL1:0,SL2:6.67437538070701,SL2:SL1-ratio:Inf,intercistronic distance:NA,downstream in operon
KhL96	.	gene	409122	410586	.	-	.	ID=OP3135.1;Name=KH2013:KH.L96.44;Parent=OP3135;Note=SL1:0,SL2:0,SL2:SL1-ratio:NaN,intercistronic distance:383,upstream in operon
KhL96	.	operon	412346	431805	.	-	.	ID=OP3136;Name=OP3136;size=2;genes=KH2013:KH.L96.63,KH2013:KH.L96.89
KhL96	.	gene	412346	419762	.	-	.	ID=OP3136.2;Name=KH2013:KH.L96.63;Parent=OP3136;Note=SL1:0,SL2:0.211231462603452,SL2:SL1-ratio:Inf,intercistronic distance:NA,downstream in operon
KhL96	.	gene	424224	431805	.	-	.	ID=OP3136.1;Name=KH2013:KH.L96.89;Parent=OP3136;Note=SL1:0,SL2:0,SL2:SL1-ratio:NaN,intercistronic distance:4462,upstream in operon
KhL96	.	operon	435264	474848	.	+	.	ID=OP3137;Name=OP3137;size=2;genes=KH2013:KH.L96.108,KH2013:KH.L96.87
KhL96	.	gene	435264	441087	.	+	.	ID=OP3137.1;Name=KH2013:KH.L96.108;Parent=OP3137;Note=SL1:0,SL2:0,SL2:SL1-ratio:NaN,intercistronic distance:18717,upstream in operon
KhL96	.	gene	459804	474848	.	+	.	ID=OP3137.2;Name=KH2013:KH.L96.87;Parent=OP3137;Note=SL1:0,SL2:0.409397260853255,SL2:SL1-ratio:Inf,intercistronic distance:NA,downstream in operon
KhL96	.	operon	445020	534901	.	-	.	ID=OP3138;Name=OP3138;size=6;genes=KH2013:KH.L96.12,KH2013:KH.L96.40,KH2013:KH.L96.27,KH2013:KH.L96.39,KH2013:KH.L96.38,KH2013:KH.L96.33
KhL96	.	gene	445020	484029	.	-	.	ID=OP3138.6;Name=KH2013:KH.L96.12;Parent=OP3138;Note=SL1:0,SL2:0.0482318842369183,SL2:SL1-ratio:Inf,intercistronic distance:NA,downstream in operon
KhL96	.	gene	485640	514118	.	-	.	ID=OP3138.5;Name=KH2013:KH.L96.40;Parent=OP3138;Note=SL1:0,SL2:0.556580312592465,SL2:SL1-ratio:Inf,intercistronic distance:1611,downstream in operon
KhL96	.	gene	494421	496224	.	-	.	ID=OP3138.4;Name=KH2013:KH.L96.27;Parent=OP3138;Note=SL1:0,SL2:0.427848249502109,SL2:SL1-ratio:Inf,intercistronic distance:-19697,downstream in operon
KhL96	.	gene	516531	527669	.	-	.	ID=OP3138.3;Name=KH2013:KH.L96.39;Parent=OP3138;Note=SL1:0,SL2:0.46793052473334,SL2:SL1-ratio:Inf,intercistronic distance:20307,downstream in operon
KhL96	.	gene	527940	531762	.	-	.	ID=OP3138.2;Name=KH2013:KH.L96.38;Parent=OP3138;Note=SL1:0,SL2:0.124937874641834,SL2:SL1-ratio:Inf,intercistronic distance:271,downstream in operon
KhL96	.	gene	533150	534901	.	-	.	ID=OP3138.1;Name=KH2013:KH.L96.33;Parent=OP3138;Note=SL1:0,SL2:0,SL2:SL1-ratio:NaN,intercistronic distance:1388,upstream in operon
KhL96	.	operon	539501	575811	.	-	.	ID=OP3139;Name=OP3139;size=4;genes=KH2013:KH.L96.1,KH2013:KH.L96.101,KH2013:KH.L96.7,KH2013:KH.L96.2
KhL96	.	gene	539501	542753	.	-	.	ID=OP3139.4;Name=KH2013:KH.L96.1;Parent=OP3139;Note=SL1:0,SL2:0.0934929754340686,SL2:SL1-ratio:Inf,intercistronic distance:NA,downstream in operon
KhL96	.	gene	544069	564758	.	-	.	ID=OP3139.3;Name=KH2013:KH.L96.101;Parent=OP3139;Note=SL1:0,SL2:0.102551137019679,SL2:SL1-ratio:Inf,intercistronic distance:1316,downstream in operon
KhL96	.	gene	565248	572381	.	-	.	ID=OP3139.2;Name=KH2013:KH.L96.7;Parent=OP3139;Note=SL1:0,SL2:0.213363510253301,SL2:SL1-ratio:Inf,intercistronic distance:490,downstream in operon
KhL96	.	gene	573150	575811	.	-	.	ID=OP3139.1;Name=KH2013:KH.L96.2;Parent=OP3139;Note=SL1:0,SL2:0,SL2:SL1-ratio:NaN,intercistronic distance:769,upstream in operon
KhL96	.	operon	578879	687777	.	+	.	ID=OP3140;Name=OP3140;size=5;genes=KH2013:KH.L96.83,KH2013:KH.L96.18,KH2013:KH.L96.20,KH2013:KH.L96.71,KH2013:KH.L96.50
KhL96	.	gene	578879	581334	.	+	.	ID=OP3140.1;Name=KH2013:KH.L96.83;Parent=OP3140;Note=SL1:0,SL2:0,SL2:SL1-ratio:NaN,intercistronic distance:1197,upstream in operon
KhL96	.	gene	582531	586312	.	+	.	ID=OP3140.2;Name=KH2013:KH.L96.18;Parent=OP3140;Note=SL1:0,SL2:0.159164186212986,SL2:SL1-ratio:Inf,intercistronic distance:52346,downstream in operon
KhL96	.	gene	638658	659297	.	+	.	ID=OP3140.3;Name=KH2013:KH.L96.20;Parent=OP3140;Note=SL1:0,SL2:0.0486440203183198,SL2:SL1-ratio:Inf,intercistronic distance:13276,downstream in operon
KhL96	.	gene	672573	673298	.	+	.	ID=OP3140.4;Name=KH2013:KH.L96.71;Parent=OP3140;Note=SL1:0,SL2:0.147179034169968,SL2:SL1-ratio:Inf,intercistronic distance:1,downstream in operon
KhL96	.	gene	673299	687777	.	+	.	ID=OP3140.5;Name=KH2013:KH.L96.50;Parent=OP3140;Note=SL1:0,SL2:0.784137570562391,SL2:SL1-ratio:Inf,intercistronic distance:NA,downstream in operon
KhL96	.	operon	586308	636638	.	-	.	ID=OP3141;Name=OP3141;size=5;genes=KH2013:KH.L96.70,KH2013:KH.L96.92,KH2013:KH.L96.10,KH2013:KH.L96.14,KH2013:KH.L96.86
KhL96	.	gene	586308	598477	.	-	.	ID=OP3141.5;Name=KH2013:KH.L96.70;Parent=OP3141;Note=SL1:0,SL2:0.620058702323517,SL2:SL1-ratio:Inf,intercistronic distance:NA,downstream in operon
KhL96	.	gene	598478	602163	.	-	.	ID=OP3141.4;Name=KH2013:KH.L96.92;Parent=OP3141;Note=SL1:0,SL2:0.212070261188506,SL2:SL1-ratio:Inf,intercistronic distance:1,downstream in operon
KhL96	.	gene	602491	607562	.	-	.	ID=OP3141.3;Name=KH2013:KH.L96.10;Parent=OP3141;Note=SL1:0,SL2:0.0476639470571755,SL2:SL1-ratio:Inf,intercistronic distance:328,downstream in operon
KhL96	.	gene	613607	630686	.	-	.	ID=OP3141.2;Name=KH2013:KH.L96.14;Parent=OP3141;Note=SL1:0,SL2:0.147179034169968,SL2:SL1-ratio:Inf,intercistronic distance:6045,downstream in operon
KhL96	.	gene	631157	636638	.	-	.	ID=OP3141.1;Name=KH2013:KH.L96.86;Parent=OP3141;Note=SL1:0,SL2:0,SL2:SL1-ratio:NaN,intercistronic distance:471,upstream in operon
KhL96	.	operon	659224	688999	.	-	.	ID=OP3142;Name=OP3142;size=3;genes=KH2013:KH.L96.28,KH2013:KH.L96.113,KH2013:KH.L96.95
KhL96	.	gene	659224	667178	.	-	.	ID=OP3142.3;Name=KH2013:KH.L96.28;Parent=OP3142;Note=SL1:0,SL2:0.148870255176295,SL2:SL1-ratio:Inf,intercistronic distance:NA,downstream in operon
KhL96	.	gene	667245	669927	.	-	.	ID=OP3142.2;Name=KH2013:KH.L96.113;Parent=OP3142;Note=SL1:0,SL2:0.0948107551750893,SL2:SL1-ratio:Inf,intercistronic distance:67,downstream in operon
KhL96	.	gene	686800	688999	.	-	.	ID=OP3142.1;Name=KH2013:KH.L96.95;Parent=OP3142;Note=SL1:0,SL2:0,SL2:SL1-ratio:NaN,intercistronic distance:16873,upstream in operon
KhL96	.	operon	708618	772553	.	-	.	ID=OP3143;Name=OP3143;size=5;genes=KH2013:KH.L96.11,KH2013:KH.L96.32,KH2013:KH.L96.15,KH2013:KH.L96.37,KH2013:KH.L96.45
KhL96	.	gene	708618	722361	.	-	.	ID=OP3143.5;Name=KH2013:KH.L96.11;Parent=OP3143;Note=SL1:0,SL2:0.621848875179143,SL2:SL1-ratio:Inf,intercistronic distance:NA,downstream in operon
KhL96	.	gene	724247	736445	.	-	.	ID=OP3143.4;Name=KH2013:KH.L96.32;Parent=OP3143;Note=SL1:0,SL2:0.23475419158103,SL2:SL1-ratio:Inf,intercistronic distance:1886,downstream in operon
KhL96	.	gene	736446	740417	.	-	.	ID=OP3143.3;Name=KH2013:KH.L96.15;Parent=OP3143;Note=SL1:0,SL2:0.490261603229317,SL2:SL1-ratio:Inf,intercistronic distance:1,downstream in operon
KhL96	.	gene	744538	746009	.	-	.	ID=OP3143.2;Name=KH2013:KH.L96.37;Parent=OP3143;Note=SL1:0,SL2:0.0981193561133118,SL2:SL1-ratio:Inf,intercistronic distance:4121,downstream in operon
KhL96	.	gene	770367	772553	.	-	.	ID=OP3143.1;Name=KH2013:KH.L96.45;Parent=OP3143;Note=SL1:0,SL2:0,SL2:SL1-ratio:NaN,intercistronic distance:24358,upstream in operon
KhL96	.	operon	724687	744860	.	+	.	ID=OP3144;Name=OP3144;size=2;genes=KH2013:KH.L96.65,KH2013:KH.L96.35
KhL96	.	gene	724687	726852	.	+	.	ID=OP3144.1;Name=KH2013:KH.L96.65;Parent=OP3144;Note=SL1:0,SL2:0,SL2:SL1-ratio:NaN,intercistronic distance:14116,upstream in operon
KhL96	.	gene	740968	744860	.	+	.	ID=OP3144.2;Name=KH2013:KH.L96.35;Parent=OP3144;Note=SL1:0,SL2:2.20948270107012,SL2:SL1-ratio:Inf,intercistronic distance:NA,downstream in operon
KhL96	.	operon	774099	787809	.	-	.	ID=OP3145;Name=OP3145;size=2;genes=KH2013:KH.L96.64,KH2013:KH.L96.77
KhL96	.	gene	774099	779073	.	-	.	ID=OP3145.2;Name=KH2013:KH.L96.64;Parent=OP3145;Note=SL1:0,SL2:0.0958900560549422,SL2:SL1-ratio:Inf,intercistronic distance:NA,downstream in operon
KhL96	.	gene	786450	787809	.	-	.	ID=OP3145.1;Name=KH2013:KH.L96.77;Parent=OP3145;Note=SL1:0,SL2:0,SL2:SL1-ratio:NaN,intercistronic distance:7377,upstream in operon
KhL96	.	operon	779719	836712	.	+	.	ID=OP3146;Name=OP3146;size=4;genes=KH2013:KH.L96.21,KH2013:KH.L96.74,KH2013:KH.L96.3,KH2013:KH.L96.88
KhL96	.	gene	779719	784367	.	+	.	ID=OP3146.1;Name=KH2013:KH.L96.21;Parent=OP3146;Note=SL1:0,SL2:0,SL2:SL1-ratio:NaN,intercistronic distance:1,upstream in operon
KhL96	.	gene	784368	786190	.	+	.	ID=OP3146.2;Name=KH2013:KH.L96.74;Parent=OP3146;Note=SL1:0,SL2:0.171851692314279,SL2:SL1-ratio:Inf,intercistronic distance:10308,downstream in operon
KhL96	.	gene	796498	836712	.	+	.	ID=OP3146.3;Name=KH2013:KH.L96.3;Parent=OP3146;Note=SL1:0,SL2:0.26111861793789,SL2:SL1-ratio:Inf,intercistronic distance:-22040,downstream in operon
KhL96	.	gene	814672	815856	.	+	.	ID=OP3146.4;Name=KH2013:KH.L96.88;Parent=OP3146;Note=SL1:0,SL2:0.181227347714207,SL2:SL1-ratio:Inf,intercistronic distance:NA,downstream in operon
KhL96	.	operon	790916	846593	.	-	.	ID=OP3147;Name=OP3147;size=2;genes=KH2013:KH.L96.22,KH2013:KH.L96.4
KhL96	.	gene	790916	795676	.	-	.	ID=OP3147.2;Name=KH2013:KH.L96.22;Parent=OP3147;Note=SL1:0,SL2:0.189147261873725,SL2:SL1-ratio:Inf,intercistronic distance:NA,downstream in operon
KhL96	.	gene	841011	846593	.	-	.	ID=OP3147.1;Name=KH2013:KH.L96.4;Parent=OP3147;Note=SL1:0,SL2:0,SL2:SL1-ratio:NaN,intercistronic distance:45335,upstream in operon
KhL96	.	operon	839192	852817	.	+	.	ID=OP3148;Name=OP3148;size=2;genes=KH2013:KH.L96.98,KH2013:KH.L96.57
KhL96	.	gene	839192	841178	.	+	.	ID=OP3148.1;Name=KH2013:KH.L96.98;Parent=OP3148;Note=SL1:0,SL2:0,SL2:SL1-ratio:NaN,intercistronic distance:5687,upstream in operon
KhL96	.	gene	846865	852817	.	+	.	ID=OP3148.2;Name=KH2013:KH.L96.57;Parent=OP3148;Note=SL1:0,SL2:0.0482318842369183,SL2:SL1-ratio:Inf,intercistronic distance:NA,downstream in operon
KhL96	.	operon	853004	892483	.	+	.	ID=OP3149;Name=OP3149;size=4;genes=KH2013:KH.L96.73,KH2013:KH.L96.13,KH2013:KH.L96.107,KH2013:KH.L96.30
KhL96	.	gene	853004	862105	.	+	.	ID=OP3149.1;Name=KH2013:KH.L96.73;Parent=OP3149;Note=SL1:0,SL2:0,SL2:SL1-ratio:NaN,intercistronic distance:655,upstream in operon
KhL96	.	gene	862760	881681	.	+	.	ID=OP3149.2;Name=KH2013:KH.L96.13;Parent=OP3149;Note=SL1:0,SL2:0.0834008816332809,SL2:SL1-ratio:Inf,intercistronic distance:586,downstream in operon
KhL96	.	gene	882267	883601	.	+	.	ID=OP3149.3;Name=KH2013:KH.L96.107;Parent=OP3149;Note=SL1:0,SL2:0.317748244975585,SL2:SL1-ratio:Inf,intercistronic distance:298,downstream in operon
KhL96	.	gene	883899	892483	.	+	.	ID=OP3149.4;Name=KH2013:KH.L96.30;Parent=OP3149;Note=SL1:0,SL2:0.095327894114351,SL2:SL1-ratio:Inf,intercistronic distance:NA,downstream in operon
KhL96	.	operon	892604	903381	.	+	.	ID=OP3150;Name=OP3150;size=2;genes=KH2013:KH.L96.53,KH2013:KH.L96.79
KhL96	.	gene	892604	894180	.	+	.	ID=OP3150.1;Name=KH2013:KH.L96.53;Parent=OP3150;Note=SL1:0,SL2:0,SL2:SL1-ratio:NaN,intercistronic distance:2437,upstream in operon
KhL96	.	gene	896617	903381	.	+	.	ID=OP3150.2;Name=KH2013:KH.L96.79;Parent=OP3150;Note=SL1:0,SL2:0.0981193561133118,SL2:SL1-ratio:Inf,intercistronic distance:NA,downstream in operon
KhL97	.	operon	545	2013	.	+	.	ID=OP3151;Name=OP3151;size=1;genes=KH2013:KH.L97.11
KhL97	.	gene	545	2013	.	+	.	ID=OP3151.1;Name=KH2013:KH.L97.11;Parent=OP3151;Note=SL1:0,SL2:0.12375380482405,SL2:SL1-ratio:Inf,intercistronic distance:NA,downstream in operon
KhL97	.	operon	7973	83734	.	+	.	ID=OP3152;Name=OP3152;size=5;genes=KH2013:KH.L97.9,KH2013:KH.L97.4,KH2013:KH.L97.1,KH2013:KH.L97.8,KH2013:KH.L97.13
KhL97	.	gene	7973	8611	.	+	.	ID=OP3152.1;Name=KH2013:KH.L97.9;Parent=OP3152;Note=SL1:0,SL2:0,SL2:SL1-ratio:NaN,intercistronic distance:3609,upstream in operon
KhL97	.	gene	12220	21390	.	+	.	ID=OP3152.2;Name=KH2013:KH.L97.4;Parent=OP3152;Note=SL1:0,SL2:0.285175335511634,SL2:SL1-ratio:Inf,intercistronic distance:21287,downstream in operon
KhL97	.	gene	42677	56564	.	+	.	ID=OP3152.3;Name=KH2013:KH.L97.1;Parent=OP3152;Note=SL1:0,SL2:0.12062154683627,SL2:SL1-ratio:Inf,intercistronic distance:196,downstream in operon
KhL97	.	gene	56760	78551	.	+	.	ID=OP3152.4;Name=KH2013:KH.L97.8;Parent=OP3152;Note=SL1:0,SL2:0.358170395897043,SL2:SL1-ratio:Inf,intercistronic distance:943,downstream in operon
KhL97	.	gene	79494	83734	.	+	.	ID=OP3152.5;Name=KH2013:KH.L97.13;Parent=OP3152;Note=SL1:0,SL2:0.118408629528659,SL2:SL1-ratio:Inf,intercistronic distance:NA,downstream in operon
KhL97	.	operon	86331	97956	.	+	.	ID=OP3153;Name=OP3153;size=2;genes=KH2013:KH.L97.2,KH2013:KH.L97.3
KhL97	.	gene	86331	88789	.	+	.	ID=OP3153.1;Name=KH2013:KH.L97.2;Parent=OP3153;Note=SL1:0,SL2:0,SL2:SL1-ratio:NaN,intercistronic distance:1033,upstream in operon
KhL97	.	gene	89822	97956	.	+	.	ID=OP3153.2;Name=KH2013:KH.L97.3;Parent=OP3153;Note=SL1:0,SL2:0.0806336043950786,SL2:SL1-ratio:Inf,intercistronic distance:NA,downstream in operon
KhL98	.	operon	1184	33721	.	+	.	ID=OP3154;Name=OP3154;size=2;genes=KH2013:KH.L98.6,KH2013:KH.L98.4
KhL98	.	gene	1184	17867	.	+	.	ID=OP3154.1;Name=KH2013:KH.L98.6;Parent=OP3154;Note=SL1:0,SL2:0.0476639470571755,SL2:SL1-ratio:Inf,intercistronic distance:4936,downstream in operon
KhL98	.	gene	22803	33721	.	+	.	ID=OP3154.2;Name=KH2013:KH.L98.4;Parent=OP3154;Note=SL1:0,SL2:0.31244392095134,SL2:SL1-ratio:Inf,intercistronic distance:NA,downstream in operon
KhL98	.	operon	36362	43542	.	+	.	ID=OP3155;Name=OP3155;size=2;genes=KH2013:KH.L98.8,KH2013:KH.L98.2
KhL98	.	gene	36362	36746	.	+	.	ID=OP3155.1;Name=KH2013:KH.L98.8;Parent=OP3155;Note=SL1:0,SL2:0,SL2:SL1-ratio:NaN,intercistronic distance:4171,upstream in operon
KhL98	.	gene	40917	43542	.	+	.	ID=OP3155.2;Name=KH2013:KH.L98.2;Parent=OP3155;Note=SL1:0,SL2:0.322781369747324,SL2:SL1-ratio:Inf,intercistronic distance:NA,downstream in operon
KhL98	.	operon	37698	45588	.	-	.	ID=OP3156;Name=OP3156;size=2;genes=KH2013:KH.L98.5,KH2013:KH.L98.3
KhL98	.	gene	37698	40184	.	-	.	ID=OP3156.2;Name=KH2013:KH.L98.5;Parent=OP3156;Note=SL1:0,SL2:0.118449429653364,SL2:SL1-ratio:Inf,intercistronic distance:NA,downstream in operon
KhL98	.	gene	44620	45588	.	-	.	ID=OP3156.1;Name=KH2013:KH.L98.3;Parent=OP3156;Note=SL1:0,SL2:0,SL2:SL1-ratio:NaN,intercistronic distance:4436,upstream in operon
KhL99	.	operon	310	30654	.	+	.	ID=OP3157;Name=OP3157;size=5;genes=KH2013:KH.L99.10,KH2013:KH.L99.1,KH2013:KH.L99.11,KH2013:KH.L99.6,KH2013:KH.L99.12
KhL99	.	gene	310	3557	.	+	.	ID=OP3157.1;Name=KH2013:KH.L99.10;Parent=OP3157;Note=SL1:0,SL2:0,SL2:SL1-ratio:NaN,intercistronic distance:8803,upstream in operon
KhL99	.	gene	12360	18051	.	+	.	ID=OP3157.2;Name=KH2013:KH.L99.1;Parent=OP3157;Note=SL1:0,SL2:0.0922680855530465,SL2:SL1-ratio:Inf,intercistronic distance:2662,downstream in operon
KhL99	.	gene	20713	23221	.	+	.	ID=OP3157.3;Name=KH2013:KH.L99.11;Parent=OP3157;Note=SL1:0,SL2:0.0490596780566559,SL2:SL1-ratio:Inf,intercistronic distance:-11,downstream in operon
KhL99	.	gene	23210	25098	.	+	.	ID=OP3157.4;Name=KH2013:KH.L99.6;Parent=OP3157;Note=SL1:0,SL2:0.130100945032125,SL2:SL1-ratio:Inf,intercistronic distance:144,downstream in operon
KhL99	.	gene	25242	30654	.	+	.	ID=OP3157.5;Name=KH2013:KH.L99.12;Parent=OP3157;Note=SL1:0,SL2:0.718676644402727,SL2:SL1-ratio:Inf,intercistronic distance:NA,downstream in operon
KhL99	.	operon	3497	20237	.	-	.	ID=OP3158;Name=OP3158;size=3;genes=KH2013:KH.L99.8,KH2013:KH.L99.9,KH2013:KH.L99.2
KhL99	.	gene	3497	8996	.	-	.	ID=OP3158.3;Name=KH2013:KH.L99.8;Parent=OP3158;Note=SL1:0,SL2:0.128779779105531,SL2:SL1-ratio:Inf,intercistronic distance:NA,downstream in operon
KhL99	.	gene	17958	19241	.	-	.	ID=OP3158.2;Name=KH2013:KH.L99.9;Parent=OP3158;Note=SL1:0,SL2:0.0490596780566559,SL2:SL1-ratio:Inf,intercistronic distance:8962,downstream in operon
KhL99	.	gene	19323	20237	.	-	.	ID=OP3158.1;Name=KH2013:KH.L99.2;Parent=OP3158;Note=SL1:0,SL2:0,SL2:SL1-ratio:NaN,intercistronic distance:82,upstream in operon
KhL99	.	operon	30635	36831	.	+	.	ID=OP3159;Name=OP3159;size=2;genes=KH2013:KH.L99.5,KH2013:KH.L99.7
KhL99	.	gene	30635	31973	.	+	.	ID=OP3159.1;Name=KH2013:KH.L99.5;Parent=OP3159;Note=SL1:0,SL2:0,SL2:SL1-ratio:NaN,intercistronic distance:1,upstream in operon
KhL99	.	gene	31974	36831	.	+	.	ID=OP3159.2;Name=KH2013:KH.L99.7;Parent=OP3159;Note=SL1:0,SL2:0.311777346732325,SL2:SL1-ratio:Inf,intercistronic distance:NA,downstream in operon
KhS1003	.	operon	15337	17557	.	-	.	ID=OP3160;Name=OP3160;size=1;genes=KH2013:KH.S1003.1
KhS1003	.	gene	15337	17557	.	-	.	ID=OP3160.1;Name=KH2013:KH.S1003.1;Parent=OP3160;Note=SL1:0,SL2:0.144600839653545,SL2:SL1-ratio:Inf,intercistronic distance:NA,downstream in operon
KhS1007	.	operon	516	8013	.	-	.	ID=OP3161;Name=OP3161;size=2;genes=KH2013:KH.S1007.3,KH2013:KH.S1007.4
KhS1007	.	gene	516	4742	.	-	.	ID=OP3161.2;Name=KH2013:KH.S1007.3;Parent=OP3161;Note=SL1:0,SL2:0.0490596780566559,SL2:SL1-ratio:Inf,intercistronic distance:NA,downstream in operon
KhS1007	.	gene	6644	8013	.	-	.	ID=OP3161.1;Name=KH2013:KH.S1007.4;Parent=OP3161;Note=SL1:0,SL2:0,SL2:SL1-ratio:NaN,intercistronic distance:1902,upstream in operon
KhS1011	.	operon	359	6493	.	-	.	ID=OP3162;Name=OP3162;size=1;genes=KH2013:KH.S1011.2
KhS1011	.	gene	359	6493	.	-	.	ID=OP3162.1;Name=KH2013:KH.S1011.2;Parent=OP3162;Note=SL1:0,SL2:0.764984384369601,SL2:SL1-ratio:Inf,intercistronic distance:NA,downstream in operon
KhS1012	.	operon	1575	13203	.	-	.	ID=OP3163;Name=OP3163;size=2;genes=KH2013:KH.S1012.1,KH2013:KH.S1012.3
KhS1012	.	gene	1575	3978	.	-	.	ID=OP3163.2;Name=KH2013:KH.S1012.1;Parent=OP3163;Note=SL1:0,SL2:0.22252856930081,SL2:SL1-ratio:Inf,intercistronic distance:NA,downstream in operon
KhS1012	.	gene	9896	13203	.	-	.	ID=OP3163.1;Name=KH2013:KH.S1012.3;Parent=OP3163;Note=SL1:0,SL2:0,SL2:SL1-ratio:NaN,intercistronic distance:5918,upstream in operon
KhS1012	.	operon	7322	8909	.	+	.	ID=OP3164;Name=OP3164;size=1;genes=KH2013:KH.S1012.2
KhS1012	.	gene	7322	8909	.	+	.	ID=OP3164.1;Name=KH2013:KH.S1012.2;Parent=OP3164;Note=SL1:0,SL2:0.243335674031228,SL2:SL1-ratio:Inf,intercistronic distance:NA,downstream in operon
KhS1021	.	operon	12353	13644	.	-	.	ID=OP3165;Name=OP3165;size=1;genes=KH2013:KH.S1021.2
KhS1021	.	gene	12353	13644	.	-	.	ID=OP3165.1;Name=KH2013:KH.S1021.2;Parent=OP3165;Note=SL1:0,SL2:0.0862348835000406,SL2:SL1-ratio:Inf,intercistronic distance:NA,downstream in operon
KhS1022	.	operon	5134	14656	.	+	.	ID=OP3166;Name=OP3166;size=1;genes=KH2013:KH.S1022.1
KhS1022	.	gene	5134	14656	.	+	.	ID=OP3166.1;Name=KH2013:KH.S1022.1;Parent=OP3166;Note=SL1:0,SL2:0.0483567771624053,SL2:SL1-ratio:Inf,intercistronic distance:NA,downstream in operon
KhS1022	.	operon	14583	15940	.	-	.	ID=OP3167;Name=OP3167;size=1;genes=KH2013:KH.S1022.2
KhS1022	.	gene	14583	15940	.	-	.	ID=OP3167.1;Name=KH2013:KH.S1022.2;Parent=OP3167;Note=SL1:0,SL2:0.0766954569083742,SL2:SL1-ratio:Inf,intercistronic distance:NA,downstream in operon
KhS1023	.	operon	1	2037	.	-	.	ID=OP3168;Name=OP3168;size=1;genes=KH2013:KH.S1023.1
KhS1023	.	gene	1	2037	.	-	.	ID=OP3168.1;Name=KH2013:KH.S1023.1;Parent=OP3168;Note=SL1:0,SL2:0.0482318842369183,SL2:SL1-ratio:Inf,intercistronic distance:NA,downstream in operon
KhS1026	.	operon	6797	14864	.	-	.	ID=OP3169;Name=OP3169;size=1;genes=KH2013:KH.S1026.1
KhS1026	.	gene	6797	14864	.	-	.	ID=OP3169.1;Name=KH2013:KH.S1026.1;Parent=OP3169;Note=SL1:0,SL2:0.164291375269868,SL2:SL1-ratio:Inf,intercistronic distance:NA,downstream in operon
KhS1028	.	operon	529	2051	.	+	.	ID=OP3170;Name=OP3170;size=1;genes=KH2013:KH.S1028.2
KhS1028	.	gene	529	2051	.	+	.	ID=OP3170.1;Name=KH2013:KH.S1028.2;Parent=OP3170;Note=SL1:0,SL2:0.156586045084213,SL2:SL1-ratio:Inf,intercistronic distance:NA,downstream in operon
KhS1028	.	operon	2057	14203	.	-	.	ID=OP3171;Name=OP3171;size=2;genes=KH2013:KH.S1028.1,KH2013:KH.S1028.3
KhS1028	.	gene	2057	4655	.	-	.	ID=OP3171.2;Name=KH2013:KH.S1028.1;Parent=OP3171;Note=SL1:0,SL2:0.134743382194403,SL2:SL1-ratio:Inf,intercistronic distance:NA,downstream in operon
KhS1028	.	gene	7053	14203	.	-	.	ID=OP3171.1;Name=KH2013:KH.S1028.3;Parent=OP3171;Note=SL1:0,SL2:0,SL2:SL1-ratio:NaN,intercistronic distance:2398,upstream in operon
KhS1029	.	operon	1	15754	.	-	.	ID=OP3172;Name=OP3172;size=2;genes=KH2013:KH.S1029.2,KH2013:KH.S1029.1
KhS1029	.	gene	1	7236	.	-	.	ID=OP3172.2;Name=KH2013:KH.S1029.2;Parent=OP3172;Note=SL1:0,SL2:0.222797904649891,SL2:SL1-ratio:Inf,intercistronic distance:NA,downstream in operon
KhS1029	.	gene	7757	15754	.	-	.	ID=OP3172.1;Name=KH2013:KH.S1029.1;Parent=OP3172;Note=SL1:0,SL2:0,SL2:SL1-ratio:NaN,intercistronic distance:521,upstream in operon
KhS1032	.	operon	6836	14541	.	+	.	ID=OP3173;Name=OP3173;size=1;genes=KH2013:KH.S1032.1
KhS1032	.	gene	6836	14541	.	+	.	ID=OP3173.1;Name=KH2013:KH.S1032.1;Parent=OP3173;Note=SL1:0,SL2:0.281456119353003,SL2:SL1-ratio:Inf,intercistronic distance:NA,downstream in operon
KhS1035	.	operon	1	6773	.	-	.	ID=OP3174;Name=OP3174;size=2;genes=KH2013:KH.S1035.1,KH2013:KH.S1035.3
KhS1035	.	gene	1	2025	.	-	.	ID=OP3174.2;Name=KH2013:KH.S1035.1;Parent=OP3174;Note=SL1:0,SL2:0.0687930332625202,SL2:SL1-ratio:Inf,intercistronic distance:NA,downstream in operon
KhS1035	.	gene	5048	6773	.	-	.	ID=OP3174.1;Name=KH2013:KH.S1035.3;Parent=OP3174;Note=SL1:0,SL2:0,SL2:SL1-ratio:NaN,intercistronic distance:3023,upstream in operon
KhS1035	.	operon	8690	13915	.	-	.	ID=OP3175;Name=OP3175;size=1;genes=KH2013:KH.S1035.4
KhS1035	.	gene	8690	13915	.	-	.	ID=OP3175.1;Name=KH2013:KH.S1035.4;Parent=OP3175;Note=SL1:0,SL2:0.166197605792442,SL2:SL1-ratio:Inf,intercistronic distance:NA,downstream in operon
KhS1039	.	operon	14520	15860	.	+	.	ID=OP3176;Name=OP3176;size=2;genes=KH2013:KH.S1039.3,KH2013:KH.S1039.4
KhS1039	.	gene	14520	15586	.	+	.	ID=OP3176.1;Name=KH2013:KH.S1039.3;Parent=OP3176;Note=SL1:0,SL2:0,SL2:SL1-ratio:NaN,intercistronic distance:1,upstream in operon
KhS1039	.	gene	15587	15860	.	+	.	ID=OP3176.2;Name=KH2013:KH.S1039.4;Parent=OP3176;Note=SL1:0,SL2:0.153416138370227,SL2:SL1-ratio:Inf,intercistronic distance:NA,downstream in operon
KhS1042	.	operon	666	8322	.	-	.	ID=OP3177;Name=OP3177;size=2;genes=KH2013:KH.S1042.2,KH2013:KH.S1042.4
KhS1042	.	gene	666	4803	.	-	.	ID=OP3177.2;Name=KH2013:KH.S1042.2;Parent=OP3177;Note=SL1:0,SL2:0.249094708918587,SL2:SL1-ratio:Inf,intercistronic distance:NA,downstream in operon
KhS1042	.	gene	7042	8322	.	-	.	ID=OP3177.1;Name=KH2013:KH.S1042.4;Parent=OP3177;Note=SL1:0,SL2:0,SL2:SL1-ratio:NaN,intercistronic distance:2239,upstream in operon
KhS1051	.	operon	6584	7789	.	-	.	ID=OP3178;Name=OP3178;size=1;genes=KH2013:KH.S1051.1
KhS1051	.	gene	6584	7789	.	-	.	ID=OP3178.1;Name=KH2013:KH.S1051.1;Parent=OP3178;Note=SL1:0,SL2:0.0771688553910476,SL2:SL1-ratio:Inf,intercistronic distance:NA,downstream in operon
KhS1061	.	operon	11981	14808	.	-	.	ID=OP3179;Name=OP3179;size=1;genes=KH2013:KH.S1061.3
KhS1061	.	gene	11981	14808	.	-	.	ID=OP3179.1;Name=KH2013:KH.S1061.3;Parent=OP3179;Note=SL1:0,SL2:0.0953465803462512,SL2:SL1-ratio:Inf,intercistronic distance:NA,downstream in operon
KhS1062	.	operon	2101	6457	.	-	.	ID=OP3180;Name=OP3180;size=2;genes=KH2013:KH.S1062.4,KH2013:KH.S1062.3
KhS1062	.	gene	2101	3862	.	-	.	ID=OP3180.2;Name=KH2013:KH.S1062.4;Parent=OP3180;Note=SL1:0,SL2:0.0490596780566559,SL2:SL1-ratio:Inf,intercistronic distance:NA,downstream in operon
KhS1062	.	gene	4391	6457	.	-	.	ID=OP3180.1;Name=KH2013:KH.S1062.3;Parent=OP3180;Note=SL1:0,SL2:0,SL2:SL1-ratio:NaN,intercistronic distance:529,upstream in operon
KhS1065	.	operon	4255	14358	.	+	.	ID=OP3181;Name=OP3181;size=2;genes=KH2013:KH.S1065.1,KH2013:KH.S1065.2
KhS1065	.	gene	4255	6437	.	+	.	ID=OP3181.1;Name=KH2013:KH.S1065.1;Parent=OP3181;Note=SL1:0,SL2:0,SL2:SL1-ratio:NaN,intercistronic distance:1016,upstream in operon
KhS1065	.	gene	7453	14358	.	+	.	ID=OP3181.2;Name=KH2013:KH.S1065.2;Parent=OP3181;Note=SL1:0,SL2:0.109725863827363,SL2:SL1-ratio:Inf,intercistronic distance:NA,downstream in operon
KhS1075	.	operon	3393	7578	.	-	.	ID=OP3182;Name=OP3182;size=1;genes=KH2013:KH.S1075.1
KhS1075	.	gene	3393	7578	.	-	.	ID=OP3182.1;Name=KH2013:KH.S1075.1;Parent=OP3182;Note=SL1:0,SL2:0.0837563949355723,SL2:SL1-ratio:Inf,intercistronic distance:NA,downstream in operon
KhS1081	.	operon	10638	13711	.	-	.	ID=OP3183;Name=OP3183;size=1;genes=KH2013:KH.S1081.1
KhS1081	.	gene	10638	13711	.	-	.	ID=OP3183.1;Name=KH2013:KH.S1081.1;Parent=OP3183;Note=SL1:0,SL2:0.451649967661862,SL2:SL1-ratio:Inf,intercistronic distance:NA,downstream in operon
KhS1083	.	operon	2082	4480	.	+	.	ID=OP3184;Name=OP3184;size=1;genes=KH2013:KH.S1083.2
KhS1083	.	gene	2082	4480	.	+	.	ID=OP3184.1;Name=KH2013:KH.S1083.2;Parent=OP3184;Note=SL1:0,SL2:0.0486440203183198,SL2:SL1-ratio:Inf,intercistronic distance:NA,downstream in operon
KhS1089	.	operon	47	3991	.	-	.	ID=OP3185;Name=OP3185;size=1;genes=KH2013:KH.S1089.1
KhS1089	.	gene	47	3991	.	-	.	ID=OP3185.1;Name=KH2013:KH.S1089.1;Parent=OP3185;Note=SL1:0,SL2:0.0476639470571755,SL2:SL1-ratio:Inf,intercistronic distance:NA,downstream in operon
KhS1090	.	operon	1119	9587	.	+	.	ID=OP3186;Name=OP3186;size=2;genes=KH2013:KH.S1090.1,KH2013:KH.S1090.3
KhS1090	.	gene	1119	4930	.	+	.	ID=OP3186.1;Name=KH2013:KH.S1090.1;Parent=OP3186;Note=SL1:0,SL2:0.36132998404383,SL2:SL1-ratio:Inf,intercistronic distance:2644,downstream in operon
KhS1090	.	gene	7574	9587	.	+	.	ID=OP3186.2;Name=KH2013:KH.S1090.3;Parent=OP3186;Note=SL1:0,SL2:1.01184136876289,SL2:SL1-ratio:Inf,intercistronic distance:NA,downstream in operon
KhS1090	.	operon	3874	14339	.	-	.	ID=OP3187;Name=OP3187;size=2;genes=KH2013:KH.S1090.4,KH2013:KH.S1090.2
KhS1090	.	gene	3874	5773	.	-	.	ID=OP3187.2;Name=KH2013:KH.S1090.4;Parent=OP3187;Note=SL1:0,SL2:0.29078832012747,SL2:SL1-ratio:Inf,intercistronic distance:NA,downstream in operon
KhS1090	.	gene	9585	14339	.	-	.	ID=OP3187.1;Name=KH2013:KH.S1090.2;Parent=OP3187;Note=SL1:0,SL2:0,SL2:SL1-ratio:NaN,intercistronic distance:3812,upstream in operon
KhS1094	.	operon	59	6946	.	+	.	ID=OP3188;Name=OP3188;size=2;genes=KH2013:KH.S1094.1,KH2013:KH.S1094.2
KhS1094	.	gene	59	2929	.	+	.	ID=OP3188.1;Name=KH2013:KH.S1094.1;Parent=OP3188;Note=SL1:0,SL2:0,SL2:SL1-ratio:NaN,intercistronic distance:423,upstream in operon
KhS1094	.	gene	3352	6946	.	+	.	ID=OP3188.2;Name=KH2013:KH.S1094.2;Parent=OP3188;Note=SL1:0,SL2:0.0482318842369183,SL2:SL1-ratio:Inf,intercistronic distance:NA,downstream in operon
KhS1096	.	operon	10664	13037	.	+	.	ID=OP3189;Name=OP3189;size=1;genes=KH2013:KH.S1096.1
KhS1096	.	gene	10664	13037	.	+	.	ID=OP3189.1;Name=KH2013:KH.S1096.1;Parent=OP3189;Note=SL1:0,SL2:0.0490596780566559,SL2:SL1-ratio:Inf,intercistronic distance:NA,downstream in operon
KhS1104	.	operon	10160	11767	.	-	.	ID=OP3190;Name=OP3190;size=1;genes=KH2013:KH.S1104.4
KhS1104	.	gene	10160	11767	.	-	.	ID=OP3190.1;Name=KH2013:KH.S1104.4;Parent=OP3190;Note=SL1:0,SL2:0.0476639470571755,SL2:SL1-ratio:Inf,intercistronic distance:NA,downstream in operon
KhS1107	.	operon	521	6064	.	-	.	ID=OP3191;Name=OP3191;size=1;genes=KH2013:KH.S1107.1
KhS1107	.	gene	521	6064	.	-	.	ID=OP3191.1;Name=KH2013:KH.S1107.1;Parent=OP3191;Note=SL1:0,SL2:0.292767220926864,SL2:SL1-ratio:Inf,intercistronic distance:NA,downstream in operon
KhS1107	.	operon	7718	9711	.	+	.	ID=OP3192;Name=OP3192;size=1;genes=KH2013:KH.S1107.2
KhS1107	.	gene	7718	9711	.	+	.	ID=OP3192.1;Name=KH2013:KH.S1107.2;Parent=OP3192;Note=SL1:0,SL2:8.23333495980749,SL2:SL1-ratio:Inf,intercistronic distance:NA,downstream in operon
KhS1111	.	operon	1	5016	.	-	.	ID=OP3193;Name=OP3193;size=1;genes=KH2013:KH.S1111.1
KhS1111	.	gene	1	5016	.	-	.	ID=OP3193.1;Name=KH2013:KH.S1111.1;Parent=OP3193;Note=SL1:0,SL2:0.0839320203534726,SL2:SL1-ratio:Inf,intercistronic distance:NA,downstream in operon
KhS1120	.	operon	836	7780	.	-	.	ID=OP3194;Name=OP3194;size=2;genes=KH2013:KH.S1120.2,KH2013:KH.S1120.4
KhS1120	.	gene	836	3050	.	-	.	ID=OP3194.2;Name=KH2013:KH.S1120.2;Parent=OP3194;Note=SL1:0,SL2:0.126066069500338,SL2:SL1-ratio:Inf,intercistronic distance:NA,downstream in operon
KhS1120	.	gene	6453	7780	.	-	.	ID=OP3194.1;Name=KH2013:KH.S1120.4;Parent=OP3194;Note=SL1:0,SL2:0,SL2:SL1-ratio:NaN,intercistronic distance:3403,upstream in operon
KhS1122	.	operon	3143	6370	.	-	.	ID=OP3195;Name=OP3195;size=1;genes=KH2013:KH.S1122.1
KhS1122	.	gene	3143	6370	.	-	.	ID=OP3195.1;Name=KH2013:KH.S1122.1;Parent=OP3195;Note=SL1:0,SL2:0.135603229021413,SL2:SL1-ratio:Inf,intercistronic distance:NA,downstream in operon
KhS1129	.	operon	3342	5074	.	-	.	ID=OP3196;Name=OP3196;size=1;genes=KH2013:KH.S1129.2
KhS1129	.	gene	3342	5074	.	-	.	ID=OP3196.1;Name=KH2013:KH.S1129.2;Parent=OP3196;Note=SL1:0,SL2:0.612167848186688,SL2:SL1-ratio:Inf,intercistronic distance:NA,downstream in operon
KhS1129	.	operon	13253	13941	.	+	.	ID=OP3197;Name=OP3197;size=1;genes=KH2013:KH.S1129.1
KhS1129	.	gene	13253	13941	.	+	.	ID=OP3197.1;Name=KH2013:KH.S1129.1;Parent=OP3197;Note=SL1:0,SL2:0.0956995778354672,SL2:SL1-ratio:Inf,intercistronic distance:NA,downstream in operon
KhS1136	.	operon	1198	2698	.	+	.	ID=OP3198;Name=OP3198;size=1;genes=KH2013:KH.S1136.1
KhS1136	.	gene	1198	2698	.	+	.	ID=OP3198.1;Name=KH2013:KH.S1136.1;Parent=OP3198;Note=SL1:0,SL2:0.15091093953847,SL2:SL1-ratio:Inf,intercistronic distance:NA,downstream in operon
KhS1136	.	operon	2372	8047	.	-	.	ID=OP3199;Name=OP3199;size=2;genes=KH2013:KH.S1136.6,KH2013:KH.S1136.5
KhS1136	.	gene	2372	4132	.	-	.	ID=OP3199.2;Name=KH2013:KH.S1136.6;Parent=OP3199;Note=SL1:0,SL2:0.0764375054076784,SL2:SL1-ratio:Inf,intercistronic distance:NA,downstream in operon
KhS1136	.	gene	7201	8047	.	-	.	ID=OP3199.1;Name=KH2013:KH.S1136.5;Parent=OP3199;Note=SL1:0,SL2:0,SL2:SL1-ratio:NaN,intercistronic distance:3069,upstream in operon
KhS1139	.	operon	3404	3726	.	-	.	ID=OP3200;Name=OP3200;size=1;genes=KH2013:KH.S1139.1
KhS1139	.	gene	3404	3726	.	-	.	ID=OP3200.1;Name=KH2013:KH.S1139.1;Parent=OP3200;Note=SL1:0,SL2:0.0482318842369183,SL2:SL1-ratio:Inf,intercistronic distance:NA,downstream in operon
KhS1140	.	operon	5621	11701	.	-	.	ID=OP3201;Name=OP3201;size=1;genes=KH2013:KH.S1140.1
KhS1140	.	gene	5621	11701	.	-	.	ID=OP3201.1;Name=KH2013:KH.S1140.1;Parent=OP3201;Note=SL1:0,SL2:0.307161273190982,SL2:SL1-ratio:Inf,intercistronic distance:NA,downstream in operon
KhS1147	.	operon	14165	15640	.	+	.	ID=OP3202;Name=OP3202;size=1;genes=KH2013:KH.S1147.1
KhS1147	.	gene	14165	15640	.	+	.	ID=OP3202.1;Name=KH2013:KH.S1147.1;Parent=OP3202;Note=SL1:0,SL2:0.0476639470571755,SL2:SL1-ratio:Inf,intercistronic distance:NA,downstream in operon
KhS115	.	operon	2632	43942	.	-	.	ID=OP3203;Name=OP3203;size=3;genes=KH2013:KH.S115.24,KH2013:KH.S115.2,KH2013:KH.S115.26
KhS115	.	gene	2632	3701	.	-	.	ID=OP3203.3;Name=KH2013:KH.S115.24;Parent=OP3203;Note=SL1:0,SL2:0.0882532528201709,SL2:SL1-ratio:Inf,intercistronic distance:NA,downstream in operon
KhS115	.	gene	4734	34410	.	-	.	ID=OP3203.2;Name=KH2013:KH.S115.2;Parent=OP3203;Note=SL1:0,SL2:0.256369564994117,SL2:SL1-ratio:Inf,intercistronic distance:1033,downstream in operon
KhS115	.	gene	39594	43942	.	-	.	ID=OP3203.1;Name=KH2013:KH.S115.26;Parent=OP3203;Note=SL1:0,SL2:0,SL2:SL1-ratio:NaN,intercistronic distance:5184,upstream in operon
KhS115	.	operon	7555	12508	.	+	.	ID=OP3204;Name=OP3204;size=1;genes=KH2013:KH.S115.12
KhS115	.	gene	7555	12508	.	+	.	ID=OP3204.1;Name=KH2013:KH.S115.12;Parent=OP3204;Note=SL1:0,SL2:0.110613989770633,SL2:SL1-ratio:Inf,intercistronic distance:NA,downstream in operon
KhS115	.	operon	56330	140826	.	+	.	ID=OP3205;Name=OP3205;size=3;genes=KH2013:KH.S115.27,KH2013:KH.S115.31,KH2013:KH.S115.37
KhS115	.	gene	56330	57717	.	+	.	ID=OP3205.1;Name=KH2013:KH.S115.27;Parent=OP3205;Note=SL1:0,SL2:0,SL2:SL1-ratio:NaN,intercistronic distance:36803,upstream in operon
KhS115	.	gene	94520	98969	.	+	.	ID=OP3205.2;Name=KH2013:KH.S115.31;Parent=OP3205;Note=SL1:0,SL2:0.0490596780566559,SL2:SL1-ratio:Inf,intercistronic distance:40970,downstream in operon
KhS115	.	gene	139939	140826	.	+	.	ID=OP3205.3;Name=KH2013:KH.S115.37;Parent=OP3205;Note=SL1:0,SL2:0.263930879517509,SL2:SL1-ratio:Inf,intercistronic distance:NA,downstream in operon
KhS115	.	operon	56330	67512	.	-	.	ID=OP3206;Name=OP3206;size=2;genes=KH2013:KH.S115.30,KH2013:KH.S115.29
KhS115	.	gene	56330	62981	.	-	.	ID=OP3206.2;Name=KH2013:KH.S115.30;Parent=OP3206;Note=SL1:0,SL2:0.520238113013515,SL2:SL1-ratio:Inf,intercistronic distance:NA,downstream in operon
KhS115	.	gene	63749	67512	.	-	.	ID=OP3206.1;Name=KH2013:KH.S115.29;Parent=OP3206;Note=SL1:0,SL2:0,SL2:SL1-ratio:NaN,intercistronic distance:768,upstream in operon
KhS115	.	operon	127729	174002	.	-	.	ID=OP3207;Name=OP3207;size=6;genes=KH2013:KH.S115.14,KH2013:KH.S115.22,KH2013:KH.S115.11,KH2013:KH.S115.36,KH2013:KH.S115.5,KH2013:KH.S115.39
KhS115	.	gene	127729	139004	.	-	.	ID=OP3207.6;Name=KH2013:KH.S115.14;Parent=OP3207;Note=SL1:0,SL2:1.06981131554955,SL2:SL1-ratio:Inf,intercistronic distance:NA,downstream in operon
KhS115	.	gene	142804	145534	.	-	.	ID=OP3207.5;Name=KH2013:KH.S115.22;Parent=OP3207;Note=SL1:0,SL2:0.398008868698517,SL2:SL1-ratio:Inf,intercistronic distance:3800,downstream in operon
KhS115	.	gene	150824	153772	.	-	.	ID=OP3207.4;Name=KH2013:KH.S115.11;Parent=OP3207;Note=SL1:0,SL2:0.144407357931956,SL2:SL1-ratio:Inf,intercistronic distance:5290,downstream in operon
KhS115	.	gene	155924	162299	.	-	.	ID=OP3207.3;Name=KH2013:KH.S115.36;Parent=OP3207;Note=SL1:0,SL2:0.0838774203483024,SL2:SL1-ratio:Inf,intercistronic distance:2152,downstream in operon
KhS115	.	gene	162300	163869	.	-	.	ID=OP3207.2;Name=KH2013:KH.S115.5;Parent=OP3207;Note=SL1:0,SL2:0.147179034169968,SL2:SL1-ratio:Inf,intercistronic distance:1,downstream in operon
KhS115	.	gene	168932	174002	.	-	.	ID=OP3207.1;Name=KH2013:KH.S115.39;Parent=OP3207;Note=SL1:0,SL2:0,SL2:SL1-ratio:NaN,intercistronic distance:5063,upstream in operon
KhS115	.	operon	164443	167980	.	+	.	ID=OP3208;Name=OP3208;size=2;genes=KH2013:KH.S115.13,KH2013:KH.S115.3
KhS115	.	gene	164443	165547	.	+	.	ID=OP3208.1;Name=KH2013:KH.S115.13;Parent=OP3208;Note=SL1:0,SL2:0,SL2:SL1-ratio:NaN,intercistronic distance:1,upstream in operon
KhS115	.	gene	165548	167980	.	+	.	ID=OP3208.2;Name=KH2013:KH.S115.3;Parent=OP3208;Note=SL1:0,SL2:0.28879022005184,SL2:SL1-ratio:Inf,intercistronic distance:NA,downstream in operon
KhS115	.	operon	174003	235484	.	-	.	ID=OP3209;Name=OP3209;size=4;genes=KH2013:KH.S115.6,KH2013:KH.S115.35,KH2013:KH.S115.1,KH2013:KH.S115.21
KhS115	.	gene	174003	174773	.	-	.	ID=OP3209.4;Name=KH2013:KH.S115.6;Parent=OP3209;Note=SL1:0,SL2:0.101592367480397,SL2:SL1-ratio:Inf,intercistronic distance:NA,downstream in operon
KhS115	.	gene	194440	200630	.	-	.	ID=OP3209.3;Name=KH2013:KH.S115.35;Parent=OP3209;Note=SL1:0,SL2:0.0802506016092412,SL2:SL1-ratio:Inf,intercistronic distance:19667,downstream in operon
KhS115	.	gene	225555	229805	.	-	.	ID=OP3209.2;Name=KH2013:KH.S115.1;Parent=OP3209;Note=SL1:0,SL2:0.146288464174467,SL2:SL1-ratio:Inf,intercistronic distance:24925,downstream in operon
KhS115	.	gene	233453	235484	.	-	.	ID=OP3209.1;Name=KH2013:KH.S115.21;Parent=OP3209;Note=SL1:0,SL2:0,SL2:SL1-ratio:NaN,intercistronic distance:3648,upstream in operon
KhS115	.	operon	176083	204762	.	+	.	ID=OP3210;Name=OP3210;size=3;genes=KH2013:KH.S115.20,KH2013:KH.S115.32,KH2013:KH.S115.34
KhS115	.	gene	176083	193022	.	+	.	ID=OP3210.1;Name=KH2013:KH.S115.20;Parent=OP3210;Note=SL1:0,SL2:0,SL2:SL1-ratio:NaN,intercistronic distance:8328,upstream in operon
KhS115	.	gene	201350	202620	.	+	.	ID=OP3210.2;Name=KH2013:KH.S115.32;Parent=OP3210;Note=SL1:0,SL2:0.144695652710755,SL2:SL1-ratio:Inf,intercistronic distance:1,downstream in operon
KhS115	.	gene	202621	204762	.	+	.	ID=OP3210.3;Name=KH2013:KH.S115.34;Parent=OP3210;Note=SL1:0,SL2:0.702404857577504,SL2:SL1-ratio:Inf,intercistronic distance:NA,downstream in operon
KhS115	.	operon	205492	234205	.	+	.	ID=OP3211;Name=OP3211;size=5;genes=KH2013:KH.S115.16,KH2013:KH.S115.15,KH2013:KH.S115.8,KH2013:KH.S115.19,KH2013:KH.S115.38
KhS115	.	gene	205492	209346	.	+	.	ID=OP3211.1;Name=KH2013:KH.S115.16;Parent=OP3211;Note=SL1:0,SL2:0,SL2:SL1-ratio:NaN,intercistronic distance:1,upstream in operon
KhS115	.	gene	209347	212186	.	+	.	ID=OP3211.2;Name=KH2013:KH.S115.15;Parent=OP3211;Note=SL1:0,SL2:0.0482318842369183,SL2:SL1-ratio:Inf,intercistronic distance:1,downstream in operon
KhS115	.	gene	212187	225365	.	+	.	ID=OP3211.3;Name=KH2013:KH.S115.8;Parent=OP3211;Note=SL1:0,SL2:0.10180949146137,SL2:SL1-ratio:Inf,intercistronic distance:5472,downstream in operon
KhS115	.	gene	230837	232747	.	+	.	ID=OP3211.4;Name=KH2013:KH.S115.19;Parent=OP3211;Note=SL1:0,SL2:0.237533091269411,SL2:SL1-ratio:Inf,intercistronic distance:1,downstream in operon
KhS115	.	gene	232748	234205	.	+	.	ID=OP3211.5;Name=KH2013:KH.S115.38;Parent=OP3211;Note=SL1:0,SL2:0.179024125829864,SL2:SL1-ratio:Inf,intercistronic distance:NA,downstream in operon
KhS115	.	operon	235883	245334	.	+	.	ID=OP3212;Name=OP3212;size=2;genes=KH2013:KH.S115.28,KH2013:KH.S115.7
KhS115	.	gene	235883	239852	.	+	.	ID=OP3212.1;Name=KH2013:KH.S115.28;Parent=OP3212;Note=SL1:0,SL2:0,SL2:SL1-ratio:NaN,intercistronic distance:312,upstream in operon
KhS115	.	gene	240164	245334	.	+	.	ID=OP3212.2;Name=KH2013:KH.S115.7;Parent=OP3212;Note=SL1:0,SL2:0.047947074746394,SL2:SL1-ratio:Inf,intercistronic distance:NA,downstream in operon
KhS1159	.	operon	39	7208	.	-	.	ID=OP3213;Name=OP3213;size=1;genes=KH2013:KH.S1159.1
KhS1159	.	gene	39	7208	.	-	.	ID=OP3213.1;Name=KH2013:KH.S1159.1;Parent=OP3213;Note=SL1:0,SL2:0.590701186339044,SL2:SL1-ratio:Inf,intercistronic distance:NA,downstream in operon
KhS1171	.	operon	4904	11767	.	-	.	ID=OP3214;Name=OP3214;size=1;genes=KH2013:KH.S1171.1
KhS1171	.	gene	4904	11767	.	-	.	ID=OP3214.1;Name=KH2013:KH.S1171.1;Parent=OP3214;Note=SL1:0,SL2:0.0490596780566559,SL2:SL1-ratio:Inf,intercistronic distance:NA,downstream in operon
KhS1172	.	operon	8577	11158	.	-	.	ID=OP3215;Name=OP3215;size=1;genes=KH2013:KH.S1172.1
KhS1172	.	gene	8577	11158	.	-	.	ID=OP3215.1;Name=KH2013:KH.S1172.1;Parent=OP3215;Note=SL1:0,SL2:0.0476639470571755,SL2:SL1-ratio:Inf,intercistronic distance:NA,downstream in operon
KhS1176	.	operon	546	10918	.	-	.	ID=OP3216;Name=OP3216;size=2;genes=KH2013:KH.S1176.2,KH2013:KH.S1176.1
KhS1176	.	gene	546	9027	.	-	.	ID=OP3216.2;Name=KH2013:KH.S1176.2;Parent=OP3216;Note=SL1:0,SL2:0.0490596780566559,SL2:SL1-ratio:Inf,intercistronic distance:NA,downstream in operon
KhS1176	.	gene	9493	10918	.	-	.	ID=OP3216.1;Name=KH2013:KH.S1176.1;Parent=OP3216;Note=SL1:0,SL2:0,SL2:SL1-ratio:NaN,intercistronic distance:466,upstream in operon
KhS1203	.	operon	6099	7304	.	-	.	ID=OP3217;Name=OP3217;size=1;genes=KH2013:KH.S1203.2
KhS1203	.	gene	6099	7304	.	-	.	ID=OP3217.1;Name=KH2013:KH.S1203.2;Parent=OP3217;Note=SL1:0,SL2:0.118367843457633,SL2:SL1-ratio:Inf,intercistronic distance:NA,downstream in operon
KhS1206	.	operon	1835	5948	.	-	.	ID=OP3218;Name=OP3218;size=2;genes=KH2013:KH.S1206.1,KH2013:KH.S1206.3
KhS1206	.	gene	1835	4536	.	-	.	ID=OP3218.2;Name=KH2013:KH.S1206.1;Parent=OP3218;Note=SL1:0,SL2:0.0608732244887675,SL2:SL1-ratio:Inf,intercistronic distance:NA,downstream in operon
KhS1206	.	gene	4537	5948	.	-	.	ID=OP3218.1;Name=KH2013:KH.S1206.3;Parent=OP3218;Note=SL1:0,SL2:0,SL2:SL1-ratio:NaN,intercistronic distance:1,upstream in operon
KhS1206	.	operon	6229	9365	.	+	.	ID=OP3219;Name=OP3219;size=1;genes=KH2013:KH.S1206.2
KhS1206	.	gene	6229	9365	.	+	.	ID=OP3219.1;Name=KH2013:KH.S1206.2;Parent=OP3219;Note=SL1:0,SL2:0.189322037798948,SL2:SL1-ratio:Inf,intercistronic distance:NA,downstream in operon
KhS1211	.	operon	485	11886	.	-	.	ID=OP3220;Name=OP3220;size=2;genes=KH2013:KH.S1211.1,KH2013:KH.S1211.3
KhS1211	.	gene	485	3770	.	-	.	ID=OP3220.2;Name=KH2013:KH.S1211.1;Parent=OP3220;Note=SL1:0,SL2:0.0482318842369183,SL2:SL1-ratio:Inf,intercistronic distance:NA,downstream in operon
KhS1211	.	gene	8169	11886	.	-	.	ID=OP3220.1;Name=KH2013:KH.S1211.3;Parent=OP3220;Note=SL1:0,SL2:0,SL2:SL1-ratio:NaN,intercistronic distance:4399,upstream in operon
KhS1212	.	operon	9672	11438	.	+	.	ID=OP3221;Name=OP3221;size=1;genes=KH2013:KH.S1212.3
KhS1212	.	gene	9672	11438	.	+	.	ID=OP3221.1;Name=KH2013:KH.S1212.3;Parent=OP3221;Note=SL1:0,SL2:0.0972880406366396,SL2:SL1-ratio:Inf,intercistronic distance:NA,downstream in operon
KhS1214	.	operon	3984	4943	.	-	.	ID=OP3222;Name=OP3222;size=1;genes=KH2013:KH.S1214.1
KhS1214	.	gene	3984	4943	.	-	.	ID=OP3222.1;Name=KH2013:KH.S1214.1;Parent=OP3222;Note=SL1:0,SL2:0.386520872047461,SL2:SL1-ratio:Inf,intercistronic distance:NA,downstream in operon
KhS1214	.	operon	6801	8644	.	+	.	ID=OP3223;Name=OP3223;size=1;genes=KH2013:KH.S1214.2
KhS1214	.	gene	6801	8644	.	+	.	ID=OP3223.1;Name=KH2013:KH.S1214.2;Parent=OP3223;Note=SL1:0,SL2:0.166086449027788,SL2:SL1-ratio:Inf,intercistronic distance:NA,downstream in operon
KhS1220	.	operon	22	3411	.	+	.	ID=OP3224;Name=OP3224;size=1;genes=KH2013:KH.S1220.1
KhS1220	.	gene	22	3411	.	+	.	ID=OP3224.1;Name=KH2013:KH.S1220.1;Parent=OP3224;Note=SL1:0,SL2:0.078290560778495,SL2:SL1-ratio:Inf,intercistronic distance:NA,downstream in operon
KhS1220	.	operon	8313	11535	.	-	.	ID=OP3225;Name=OP3225;size=1;genes=KH2013:KH.S1220.2
KhS1220	.	gene	8313	11535	.	-	.	ID=OP3225.1;Name=KH2013:KH.S1220.2;Parent=OP3225;Note=SL1:0,SL2:0.196238712226624,SL2:SL1-ratio:Inf,intercistronic distance:NA,downstream in operon
KhS1230	.	operon	634	10080	.	-	.	ID=OP3226;Name=OP3226;size=1;genes=KH2013:KH.S1230.1
KhS1230	.	gene	634	10080	.	-	.	ID=OP3226.1;Name=KH2013:KH.S1230.1;Parent=OP3226;Note=SL1:0,SL2:0.160366803083954,SL2:SL1-ratio:Inf,intercistronic distance:NA,downstream in operon
KhS1235	.	operon	30	4819	.	+	.	ID=OP3227;Name=OP3227;size=1;genes=KH2013:KH.S1235.1
KhS1235	.	gene	30	4819	.	+	.	ID=OP3227.1;Name=KH2013:KH.S1235.1;Parent=OP3227;Note=SL1:0,SL2:0.109401418298634,SL2:SL1-ratio:Inf,intercistronic distance:NA,downstream in operon
KhS1236	.	operon	329	4063	.	-	.	ID=OP3228;Name=OP3228;size=1;genes=KH2013:KH.S1236.1
KhS1236	.	gene	329	4063	.	-	.	ID=OP3228.1;Name=KH2013:KH.S1236.1;Parent=OP3228;Note=SL1:0,SL2:0.118449429653364,SL2:SL1-ratio:Inf,intercistronic distance:NA,downstream in operon
KhS1236	.	operon	6693	9411	.	+	.	ID=OP3229;Name=OP3229;size=2;genes=KH2013:KH.S1236.4,KH2013:KH.S1236.3
KhS1236	.	gene	6693	7428	.	+	.	ID=OP3229.1;Name=KH2013:KH.S1236.4;Parent=OP3229;Note=SL1:0,SL2:0,SL2:SL1-ratio:NaN,intercistronic distance:436,upstream in operon
KhS1236	.	gene	7864	9411	.	+	.	ID=OP3229.2;Name=KH2013:KH.S1236.3;Parent=OP3229;Note=SL1:0,SL2:0.199726997766175,SL2:SL1-ratio:Inf,intercistronic distance:NA,downstream in operon
KhS1251	.	operon	8222	11429	.	-	.	ID=OP3230;Name=OP3230;size=2;genes=KH2013:KH.S1251.1,KH2013:KH.S1251.4
KhS1251	.	gene	8222	9103	.	-	.	ID=OP3230.2;Name=KH2013:KH.S1251.1;Parent=OP3230;Note=SL1:0,SL2:0.0476639470571755,SL2:SL1-ratio:Inf,intercistronic distance:NA,downstream in operon
KhS1251	.	gene	9088	11429	.	-	.	ID=OP3230.1;Name=KH2013:KH.S1251.4;Parent=OP3230;Note=SL1:0,SL2:0.146288464174467,SL2:SL1-ratio:Inf,intercistronic distance:-15,downstream in operon
KhS1266	.	operon	8681	10399	.	+	.	ID=OP3231;Name=OP3231;size=1;genes=KH2013:KH.S1266.1
KhS1266	.	gene	8681	10399	.	+	.	ID=OP3231.1;Name=KH2013:KH.S1266.1;Parent=OP3231;Note=SL1:0,SL2:0.0839320203534726,SL2:SL1-ratio:Inf,intercistronic distance:NA,downstream in operon
KhS1269	.	operon	6098	9634	.	-	.	ID=OP3232;Name=OP3232;size=1;genes=KH2013:KH.S1269.2
KhS1269	.	gene	6098	9634	.	-	.	ID=OP3232.1;Name=KH2013:KH.S1269.2;Parent=OP3232;Note=SL1:0,SL2:0.0483567771624053,SL2:SL1-ratio:Inf,intercistronic distance:NA,downstream in operon
KhS1283	.	operon	7930	9385	.	-	.	ID=OP3233;Name=OP3233;size=1;genes=KH2013:KH.S1283.1
KhS1283	.	gene	7930	9385	.	-	.	ID=OP3233.1;Name=KH2013:KH.S1283.1;Parent=OP3233;Note=SL1:0,SL2:0.0482318842369183,SL2:SL1-ratio:Inf,intercistronic distance:NA,downstream in operon
KhS1284	.	operon	7	1059	.	-	.	ID=OP3234;Name=OP3234;size=1;genes=KH2013:KH.S1284.2
KhS1284	.	gene	7	1059	.	-	.	ID=OP3234.1;Name=KH2013:KH.S1284.2;Parent=OP3234;Note=SL1:0,SL2:0.237314946668839,SL2:SL1-ratio:Inf,intercistronic distance:NA,downstream in operon
KhS1288	.	operon	6732	10730	.	-	.	ID=OP3235;Name=OP3235;size=2;genes=KH2013:KH.S1288.2,KH2013:KH.S1288.1
KhS1288	.	gene	6732	7316	.	-	.	ID=OP3235.2;Name=KH2013:KH.S1288.2;Parent=OP3235;Note=SL1:0,SL2:0.0486440203183198,SL2:SL1-ratio:Inf,intercistronic distance:NA,downstream in operon
KhS1288	.	gene	8177	10730	.	-	.	ID=OP3235.1;Name=KH2013:KH.S1288.1;Parent=OP3235;Note=SL1:0,SL2:0,SL2:SL1-ratio:NaN,intercistronic distance:861,upstream in operon
KhS1293	.	operon	89	4175	.	-	.	ID=OP3236;Name=OP3236;size=2;genes=KH2013:KH.S1293.3,KH2013:KH.S1293.1
KhS1293	.	gene	89	2287	.	-	.	ID=OP3236.2;Name=KH2013:KH.S1293.3;Parent=OP3236;Note=SL1:0,SL2:0.153390913816748,SL2:SL1-ratio:Inf,intercistronic distance:NA,downstream in operon
KhS1293	.	gene	3490	4175	.	-	.	ID=OP3236.1;Name=KH2013:KH.S1293.1;Parent=OP3236;Note=SL1:0,SL2:0,SL2:SL1-ratio:NaN,intercistronic distance:1203,upstream in operon
KhS1303	.	operon	2745	7945	.	+	.	ID=OP3237;Name=OP3237;size=2;genes=KH2013:KH.S1303.3,KH2013:KH.S1303.2
KhS1303	.	gene	2745	4841	.	+	.	ID=OP3237.1;Name=KH2013:KH.S1303.3;Parent=OP3237;Note=SL1:0,SL2:0,SL2:SL1-ratio:NaN,intercistronic distance:427,upstream in operon
KhS1303	.	gene	5268	7945	.	+	.	ID=OP3237.2;Name=KH2013:KH.S1303.2;Parent=OP3237;Note=SL1:0,SL2:0.0483567771624053,SL2:SL1-ratio:Inf,intercistronic distance:NA,downstream in operon
KhS1306	.	operon	820	6578	.	-	.	ID=OP3238;Name=OP3238;size=1;genes=KH2013:KH.S1306.1
KhS1306	.	gene	820	6578	.	-	.	ID=OP3238.1;Name=KH2013:KH.S1306.1;Parent=OP3238;Note=SL1:0,SL2:0.0964637684738366,SL2:SL1-ratio:Inf,intercistronic distance:NA,downstream in operon
KhS1314	.	operon	336	4945	.	-	.	ID=OP3239;Name=OP3239;size=1;genes=KH2013:KH.S1314.1
KhS1314	.	gene	336	4945	.	-	.	ID=OP3239.1;Name=KH2013:KH.S1314.1;Parent=OP3239;Note=SL1:0,SL2:0.077548580091686,SL2:SL1-ratio:Inf,intercistronic distance:NA,downstream in operon
KhS1334	.	operon	1	918	.	-	.	ID=OP3240;Name=OP3240;size=1;genes=KH2013:KH.S1334.2
KhS1334	.	gene	1	918	.	-	.	ID=OP3240.1;Name=KH2013:KH.S1334.2;Parent=OP3240;Note=SL1:0,SL2:0.265206791422167,SL2:SL1-ratio:Inf,intercistronic distance:NA,downstream in operon
KhS1334	.	operon	1492	9834	.	+	.	ID=OP3241;Name=OP3241;size=1;genes=KH2013:KH.S1334.1
KhS1334	.	gene	1492	9834	.	+	.	ID=OP3241.1;Name=KH2013:KH.S1334.1;Parent=OP3241;Note=SL1:0,SL2:0.161191196558138,SL2:SL1-ratio:Inf,intercistronic distance:NA,downstream in operon
KhS1338	.	operon	473	8752	.	+	.	ID=OP3242;Name=OP3242;size=2;genes=KH2013:KH.S1338.1,KH2013:KH.S1338.2
KhS1338	.	gene	473	1499	.	+	.	ID=OP3242.1;Name=KH2013:KH.S1338.1;Parent=OP3242;Note=SL1:0,SL2:0,SL2:SL1-ratio:NaN,intercistronic distance:3820,upstream in operon
KhS1338	.	gene	5319	8752	.	+	.	ID=OP3242.2;Name=KH2013:KH.S1338.2;Parent=OP3242;Note=SL1:0,SL2:0.0476639470571755,SL2:SL1-ratio:Inf,intercistronic distance:NA,downstream in operon
KhS1346	.	operon	1323	3381	.	+	.	ID=OP3243;Name=OP3243;size=1;genes=KH2013:KH.S1346.1
KhS1346	.	gene	1323	3381	.	+	.	ID=OP3243.1;Name=KH2013:KH.S1346.1;Parent=OP3243;Note=SL1:0,SL2:0.0826023516119916,SL2:SL1-ratio:Inf,intercistronic distance:NA,downstream in operon
KhS1354	.	operon	199	4186	.	-	.	ID=OP3244;Name=OP3244;size=2;genes=KH2013:KH.S1354.1,KH2013:KH.S1354.2
KhS1354	.	gene	199	3090	.	-	.	ID=OP3244.2;Name=KH2013:KH.S1354.1;Parent=OP3244;Note=SL1:0,SL2:0.326752265554198,SL2:SL1-ratio:Inf,intercistronic distance:NA,downstream in operon
KhS1354	.	gene	3313	4186	.	-	.	ID=OP3244.1;Name=KH2013:KH.S1354.2;Parent=OP3244;Note=SL1:0,SL2:0,SL2:SL1-ratio:NaN,intercistronic distance:223,upstream in operon
KhS1363	.	operon	1030	9295	.	-	.	ID=OP3245;Name=OP3245;size=2;genes=KH2013:KH.S1363.1,KH2013:KH.S1363.2
KhS1363	.	gene	1030	3370	.	-	.	ID=OP3245.2;Name=KH2013:KH.S1363.1;Parent=OP3245;Note=SL1:0,SL2:0.231387265746295,SL2:SL1-ratio:Inf,intercistronic distance:NA,downstream in operon
KhS1363	.	gene	3779	9295	.	-	.	ID=OP3245.1;Name=KH2013:KH.S1363.2;Parent=OP3245;Note=SL1:0,SL2:0,SL2:SL1-ratio:NaN,intercistronic distance:409,upstream in operon
KhS1383	.	operon	185	8898	.	+	.	ID=OP3246;Name=OP3246;size=1;genes=KH2013:KH.S1383.1
KhS1383	.	gene	185	8898	.	+	.	ID=OP3246.1;Name=KH2013:KH.S1383.1;Parent=OP3246;Note=SL1:0,SL2:0.12328984352665,SL2:SL1-ratio:Inf,intercistronic distance:NA,downstream in operon
KhS1384	.	operon	1230	2773	.	-	.	ID=OP3247;Name=OP3247;size=1;genes=KH2013:KH.S1384.1
KhS1384	.	gene	1230	2773	.	-	.	ID=OP3247.1;Name=KH2013:KH.S1384.1;Parent=OP3247;Note=SL1:0,SL2:0.0486440203183198,SL2:SL1-ratio:Inf,intercistronic distance:NA,downstream in operon
KhS1391	.	operon	3739	8609	.	-	.	ID=OP3248;Name=OP3248;size=2;genes=KH2013:KH.S1391.3,KH2013:KH.S1391.1
KhS1391	.	gene	3739	7848	.	-	.	ID=OP3248.2;Name=KH2013:KH.S1391.3;Parent=OP3248;Note=SL1:0,SL2:0.194576081273279,SL2:SL1-ratio:Inf,intercistronic distance:NA,downstream in operon
KhS1391	.	gene	8086	8609	.	-	.	ID=OP3248.1;Name=KH2013:KH.S1391.1;Parent=OP3248;Note=SL1:0,SL2:0,SL2:SL1-ratio:NaN,intercistronic distance:238,upstream in operon
KhS1402	.	operon	761	7943	.	+	.	ID=OP3249;Name=OP3249;size=2;genes=KH2013:KH.S1402.1,KH2013:KH.S1402.2
KhS1402	.	gene	761	3887	.	+	.	ID=OP3249.1;Name=KH2013:KH.S1402.1;Parent=OP3249;Note=SL1:0,SL2:0.604948611136823,SL2:SL1-ratio:Inf,intercistronic distance:3006,downstream in operon
KhS1402	.	gene	6893	7943	.	+	.	ID=OP3249.2;Name=KH2013:KH.S1402.2;Parent=OP3249;Note=SL1:0,SL2:0.553014226107383,SL2:SL1-ratio:Inf,intercistronic distance:NA,downstream in operon
KhS1404	.	operon	1185	4060	.	+	.	ID=OP3250;Name=OP3250;size=1;genes=KH2013:KH.S1404.2
KhS1404	.	gene	1185	4060	.	+	.	ID=OP3250.1;Name=KH2013:KH.S1404.2;Parent=OP3250;Note=SL1:0,SL2:0.219797362797493,SL2:SL1-ratio:Inf,intercistronic distance:NA,downstream in operon
KhS1411	.	operon	1231	7386	.	-	.	ID=OP3251;Name=OP3251;size=2;genes=KH2013:KH.S1411.2,KH2013:KH.S1411.3
KhS1411	.	gene	1231	5897	.	-	.	ID=OP3251.2;Name=KH2013:KH.S1411.2;Parent=OP3251;Note=SL1:0,SL2:0.0486440203183198,SL2:SL1-ratio:Inf,intercistronic distance:NA,downstream in operon
KhS1411	.	gene	5898	7386	.	-	.	ID=OP3251.1;Name=KH2013:KH.S1411.3;Parent=OP3251;Note=SL1:0,SL2:0,SL2:SL1-ratio:NaN,intercistronic distance:1,upstream in operon
KhS1411	.	operon	7387	9109	.	-	.	ID=OP3252;Name=OP3252;size=1;genes=KH2013:KH.S1411.1
KhS1411	.	gene	7387	9109	.	-	.	ID=OP3252.1;Name=KH2013:KH.S1411.1;Parent=OP3252;Note=SL1:0,SL2:0.0862348835000406,SL2:SL1-ratio:Inf,intercistronic distance:NA,downstream in operon
KhS1442	.	operon	1	2543	.	-	.	ID=OP3253;Name=OP3253;size=1;genes=KH2013:KH.S1442.1
KhS1442	.	gene	1	2543	.	-	.	ID=OP3253.1;Name=KH2013:KH.S1442.1;Parent=OP3253;Note=SL1:0,SL2:0.0659344773612713,SL2:SL1-ratio:Inf,intercistronic distance:NA,downstream in operon
KhS1442	.	operon	3261	6700	.	+	.	ID=OP3254;Name=OP3254;size=1;genes=KH2013:KH.S1442.2
KhS1442	.	gene	3261	6700	.	+	.	ID=OP3254.1;Name=KH2013:KH.S1442.2;Parent=OP3254;Note=SL1:0,SL2:0.150126281237628,SL2:SL1-ratio:Inf,intercistronic distance:NA,downstream in operon
KhS1446	.	operon	1	8850	.	+	.	ID=OP3255;Name=OP3255;size=3;genes=KH2013:KH.S1446.1,KH2013:KH.S1446.2,KH2013:KH.S1446.3
KhS1446	.	gene	1	1239	.	+	.	ID=OP3255.1;Name=KH2013:KH.S1446.1;Parent=OP3255;Note=SL1:0,SL2:0,SL2:SL1-ratio:NaN,intercistronic distance:80,upstream in operon
KhS1446	.	gene	1319	5757	.	+	.	ID=OP3255.2;Name=KH2013:KH.S1446.2;Parent=OP3255;Note=SL1:0,SL2:0.267814139723856,SL2:SL1-ratio:Inf,intercistronic distance:154,downstream in operon
KhS1446	.	gene	5911	8850	.	+	.	ID=OP3255.3;Name=KH2013:KH.S1446.3;Parent=OP3255;Note=SL1:0,SL2:0.181227347714207,SL2:SL1-ratio:Inf,intercistronic distance:NA,downstream in operon
KhS1454	.	operon	2461	9973	.	-	.	ID=OP3256;Name=OP3256;size=1;genes=KH2013:KH.S1454.1
KhS1454	.	gene	2461	9973	.	-	.	ID=OP3256.1;Name=KH2013:KH.S1454.1;Parent=OP3256;Note=SL1:0,SL2:0.0834008816332809,SL2:SL1-ratio:Inf,intercistronic distance:NA,downstream in operon
KhS1458	.	operon	980	8314	.	-	.	ID=OP3257;Name=OP3257;size=2;genes=KH2013:KH.S1458.1,KH2013:KH.S1458.2
KhS1458	.	gene	980	5016	.	-	.	ID=OP3257.2;Name=KH2013:KH.S1458.1;Parent=OP3257;Note=SL1:0,SL2:0.0490596780566559,SL2:SL1-ratio:Inf,intercistronic distance:NA,downstream in operon
KhS1458	.	gene	6975	8314	.	-	.	ID=OP3257.1;Name=KH2013:KH.S1458.2;Parent=OP3257;Note=SL1:0,SL2:0,SL2:SL1-ratio:NaN,intercistronic distance:1959,upstream in operon
KhS1462	.	operon	2336	7304	.	+	.	ID=OP3258;Name=OP3258;size=1;genes=KH2013:KH.S1462.1
KhS1462	.	gene	2336	7304	.	+	.	ID=OP3258.1;Name=KH2013:KH.S1462.1;Parent=OP3258;Note=SL1:0,SL2:0.0490596780566559,SL2:SL1-ratio:Inf,intercistronic distance:NA,downstream in operon
KhS1466	.	operon	487	4478	.	-	.	ID=OP3259;Name=OP3259;size=1;genes=KH2013:KH.S1466.1
KhS1466	.	gene	487	4478	.	-	.	ID=OP3259.1;Name=KH2013:KH.S1466.1;Parent=OP3259;Note=SL1:0,SL2:0.118733153846349,SL2:SL1-ratio:Inf,intercistronic distance:NA,downstream in operon
KhS1479	.	operon	525	7493	.	+	.	ID=OP3260;Name=OP3260;size=1;genes=KH2013:KH.S1479.1
KhS1479	.	gene	525	7493	.	+	.	ID=OP3260.1;Name=KH2013:KH.S1479.1;Parent=OP3260;Note=SL1:0,SL2:0.0882532528201709,SL2:SL1-ratio:Inf,intercistronic distance:NA,downstream in operon
KhS1482	.	operon	1	2142	.	-	.	ID=OP3261;Name=OP3261;size=1;genes=KH2013:KH.S1482.1
KhS1482	.	gene	1	2142	.	-	.	ID=OP3261.1;Name=KH2013:KH.S1482.1;Parent=OP3261;Note=SL1:0,SL2:0.0866464467775061,SL2:SL1-ratio:Inf,intercistronic distance:NA,downstream in operon
KhS1482	.	operon	245	3163	.	+	.	ID=OP3262;Name=OP3262;size=2;genes=KH2013:KH.S1482.5,KH2013:KH.S1482.4
KhS1482	.	gene	245	1299	.	+	.	ID=OP3262.1;Name=KH2013:KH.S1482.5;Parent=OP3262;Note=SL1:0,SL2:0,SL2:SL1-ratio:NaN,intercistronic distance:178,upstream in operon
KhS1482	.	gene	1477	3163	.	+	.	ID=OP3262.2;Name=KH2013:KH.S1482.4;Parent=OP3262;Note=SL1:0,SL2:0.0687930332625202,SL2:SL1-ratio:Inf,intercistronic distance:NA,downstream in operon
KhS1482	.	operon	3615	7331	.	+	.	ID=OP3263;Name=OP3263;size=2;genes=KH2013:KH.S1482.2,KH2013:KH.S1482.3
KhS1482	.	gene	3615	5874	.	+	.	ID=OP3263.1;Name=KH2013:KH.S1482.2;Parent=OP3263;Note=SL1:0,SL2:0,SL2:SL1-ratio:NaN,intercistronic distance:1,upstream in operon
KhS1482	.	gene	5875	7331	.	+	.	ID=OP3263.2;Name=KH2013:KH.S1482.3;Parent=OP3263;Note=SL1:0,SL2:0.205415638487224,SL2:SL1-ratio:Inf,intercistronic distance:NA,downstream in operon
KhS1500	.	operon	1	4451	.	-	.	ID=OP3264;Name=OP3264;size=1;genes=KH2013:KH.S1500.1
KhS1500	.	gene	1	4451	.	-	.	ID=OP3264.1;Name=KH2013:KH.S1500.1;Parent=OP3264;Note=SL1:0,SL2:1.07610040723254,SL2:SL1-ratio:Inf,intercistronic distance:NA,downstream in operon
KhS1524	.	operon	195	6808	.	-	.	ID=OP3265;Name=OP3265;size=1;genes=KH2013:KH.S1524.1
KhS1524	.	gene	195	6808	.	-	.	ID=OP3265.1;Name=KH2013:KH.S1524.1;Parent=OP3265;Note=SL1:0,SL2:0.105078526349561,SL2:SL1-ratio:Inf,intercistronic distance:NA,downstream in operon
KhS1528	.	operon	2189	3385	.	+	.	ID=OP3266;Name=OP3266;size=1;genes=KH2013:KH.S1528.2
KhS1528	.	gene	2189	3385	.	+	.	ID=OP3266.1;Name=KH2013:KH.S1528.2;Parent=OP3266;Note=SL1:0,SL2:0.0482318842369183,SL2:SL1-ratio:Inf,intercistronic distance:NA,downstream in operon
KhS1540	.	operon	1431	5986	.	+	.	ID=OP3267;Name=OP3267;size=1;genes=KH2013:KH.S1540.1
KhS1540	.	gene	1431	5986	.	+	.	ID=OP3267.1;Name=KH2013:KH.S1540.1;Parent=OP3267;Note=SL1:0,SL2:0.0490596780566559,SL2:SL1-ratio:Inf,intercistronic distance:NA,downstream in operon
KhS1552	.	operon	255	4071	.	-	.	ID=OP3268;Name=OP3268;size=1;genes=KH2013:KH.S1552.1
KhS1552	.	gene	255	4071	.	-	.	ID=OP3268.1;Name=KH2013:KH.S1552.1;Parent=OP3268;Note=SL1:0,SL2:0.107461581456538,SL2:SL1-ratio:Inf,intercistronic distance:NA,downstream in operon
KhS1562	.	operon	3420	7636	.	+	.	ID=OP3269;Name=OP3269;size=1;genes=KH2013:KH.S1562.1
KhS1562	.	gene	3420	7636	.	+	.	ID=OP3269.1;Name=KH2013:KH.S1562.1;Parent=OP3269;Note=SL1:0,SL2:0.0942918625010696,SL2:SL1-ratio:Inf,intercistronic distance:NA,downstream in operon
KhS1574	.	operon	5819	7075	.	+	.	ID=OP3270;Name=OP3270;size=1;genes=KH2013:KH.S1574.1
KhS1574	.	gene	5819	7075	.	+	.	ID=OP3270.1;Name=KH2013:KH.S1574.1;Parent=OP3270;Note=SL1:0,SL2:0.16855237851265,SL2:SL1-ratio:Inf,intercistronic distance:NA,downstream in operon
KhS1577	.	operon	4721	9186	.	-	.	ID=OP3271;Name=OP3271;size=2;genes=KH2013:KH.S1577.3,KH2013:KH.S1577.1
KhS1577	.	gene	4721	6608	.	-	.	ID=OP3271.2;Name=KH2013:KH.S1577.3;Parent=OP3271;Note=SL1:0,SL2:0.144404393595857,SL2:SL1-ratio:Inf,intercistronic distance:NA,downstream in operon
KhS1577	.	gene	6609	9186	.	-	.	ID=OP3271.1;Name=KH2013:KH.S1577.1;Parent=OP3271;Note=SL1:0,SL2:0,SL2:SL1-ratio:NaN,intercistronic distance:1,upstream in operon
KhS1585	.	operon	1270	4248	.	+	.	ID=OP3272;Name=OP3272;size=1;genes=KH2013:KH.S1585.1
KhS1585	.	gene	1270	4248	.	+	.	ID=OP3272.1;Name=KH2013:KH.S1585.1;Parent=OP3272;Note=SL1:0,SL2:0.147179034169968,SL2:SL1-ratio:Inf,intercistronic distance:NA,downstream in operon
KhS1594	.	operon	1911	3739	.	-	.	ID=OP3273;Name=OP3273;size=1;genes=KH2013:KH.S1594.2
KhS1594	.	gene	1911	3739	.	-	.	ID=OP3273.1;Name=KH2013:KH.S1594.2;Parent=OP3273;Note=SL1:0,SL2:0.0482318842369183,SL2:SL1-ratio:Inf,intercistronic distance:NA,downstream in operon
KhS1594	.	operon	3874	5188	.	+	.	ID=OP3274;Name=OP3274;size=1;genes=KH2013:KH.S1594.1
KhS1594	.	gene	3874	5188	.	+	.	ID=OP3274.1;Name=KH2013:KH.S1594.1;Parent=OP3274;Note=SL1:0,SL2:0.113443349232572,SL2:SL1-ratio:Inf,intercistronic distance:NA,downstream in operon
KhS1598	.	operon	283	4445	.	-	.	ID=OP3275;Name=OP3275;size=2;genes=KH2013:KH.S1598.2,KH2013:KH.S1598.1
KhS1598	.	gene	283	1927	.	-	.	ID=OP3275.2;Name=KH2013:KH.S1598.2;Parent=OP3275;Note=SL1:0,SL2:0.0862348835000406,SL2:SL1-ratio:Inf,intercistronic distance:NA,downstream in operon
KhS1598	.	gene	1928	4445	.	-	.	ID=OP3275.1;Name=KH2013:KH.S1598.1;Parent=OP3275;Note=SL1:0,SL2:0.124937874641834,SL2:SL1-ratio:Inf,intercistronic distance:1,downstream in operon
KhS1633	.	operon	4097	6382	.	-	.	ID=OP3276;Name=OP3276;size=1;genes=KH2013:KH.S1633.1
KhS1633	.	gene	4097	6382	.	-	.	ID=OP3276.1;Name=KH2013:KH.S1633.1;Parent=OP3276;Note=SL1:0,SL2:0.184499725113333,SL2:SL1-ratio:Inf,intercistronic distance:NA,downstream in operon
KhS164	.	operon	14755	39136	.	-	.	ID=OP3277;Name=OP3277;size=3;genes=KH2013:KH.S164.3,KH2013:KH.S164.10,KH2013:KH.S164.30
KhS164	.	gene	14755	18887	.	-	.	ID=OP3277.3;Name=KH2013:KH.S164.3;Parent=OP3277;Note=SL1:0,SL2:0.275383643646765,SL2:SL1-ratio:Inf,intercistronic distance:NA,downstream in operon
KhS164	.	gene	23882	32152	.	-	.	ID=OP3277.2;Name=KH2013:KH.S164.10;Parent=OP3277;Note=SL1:0,SL2:0.147179034169968,SL2:SL1-ratio:Inf,intercistronic distance:4995,downstream in operon
KhS164	.	gene	32577	39136	.	-	.	ID=OP3277.1;Name=KH2013:KH.S164.30;Parent=OP3277;Note=SL1:0,SL2:0,SL2:SL1-ratio:NaN,intercistronic distance:425,upstream in operon
KhS164	.	operon	42011	88794	.	-	.	ID=OP3278;Name=OP3278;size=5;genes=KH2013:KH.S164.27,KH2013:KH.S164.29,KH2013:KH.S164.14,KH2013:KH.S164.20,KH2013:KH.S164.2
KhS164	.	gene	42011	45685	.	-	.	ID=OP3278.5;Name=KH2013:KH.S164.27;Parent=OP3278;Note=SL1:0,SL2:0.0954345864169585,SL2:SL1-ratio:Inf,intercistronic distance:NA,downstream in operon
KhS164	.	gene	45686	50688	.	-	.	ID=OP3278.4;Name=KH2013:KH.S164.29;Parent=OP3278;Note=SL1:0,SL2:0.393838835627373,SL2:SL1-ratio:Inf,intercistronic distance:1,downstream in operon
KhS164	.	gene	50689	57365	.	-	.	ID=OP3278.3;Name=KH2013:KH.S164.14;Parent=OP3278;Note=SL1:0,SL2:0.320498134943823,SL2:SL1-ratio:Inf,intercistronic distance:1,downstream in operon
KhS164	.	gene	81539	84889	.	-	.	ID=OP3278.2;Name=KH2013:KH.S164.20;Parent=OP3278;Note=SL1:0,SL2:0.192573288559776,SL2:SL1-ratio:Inf,intercistronic distance:24174,downstream in operon
KhS164	.	gene	86514	88794	.	-	.	ID=OP3278.1;Name=KH2013:KH.S164.2;Parent=OP3278;Note=SL1:0,SL2:0,SL2:SL1-ratio:NaN,intercistronic distance:1625,upstream in operon
KhS164	.	operon	67950	123380	.	+	.	ID=OP3279;Name=OP3279;size=5;genes=KH2013:KH.S164.4,KH2013:KH.S164.8,KH2013:KH.S164.23,KH2013:KH.S164.28,KH2013:KH.S164.13
KhS164	.	gene	67950	76355	.	+	.	ID=OP3279.1;Name=KH2013:KH.S164.4;Parent=OP3279;Note=SL1:0,SL2:0,SL2:SL1-ratio:NaN,intercistronic distance:3215,upstream in operon
KhS164	.	gene	79570	82235	.	+	.	ID=OP3279.2;Name=KH2013:KH.S164.8;Parent=OP3279;Note=SL1:0,SL2:0.0687930332625202,SL2:SL1-ratio:Inf,intercistronic distance:6723,downstream in operon
KhS164	.	gene	88958	92554	.	+	.	ID=OP3279.3;Name=KH2013:KH.S164.23;Parent=OP3279;Note=SL1:0,SL2:0.0483151102950829,SL2:SL1-ratio:Inf,intercistronic distance:21791,downstream in operon
KhS164	.	gene	114345	117513	.	+	.	ID=OP3279.4;Name=KH2013:KH.S164.28;Parent=OP3279;Note=SL1:0,SL2:0.0482318842369183,SL2:SL1-ratio:Inf,intercistronic distance:505,downstream in operon
KhS164	.	gene	118018	123380	.	+	.	ID=OP3279.5;Name=KH2013:KH.S164.13;Parent=OP3279;Note=SL1:0,SL2:2.70038697383734,SL2:SL1-ratio:Inf,intercistronic distance:NA,downstream in operon
KhS164	.	operon	93114	184843	.	-	.	ID=OP3280;Name=OP3280;size=9;genes=KH2013:KH.S164.11,KH2013:KH.S164.31,KH2013:KH.S164.18,KH2013:KH.S164.24,KH2013:KH.S164.19,KH2013:KH.S164.1,KH2013:KH.S164.12,KH2013:KH.S164.15,KH2013:KH.S164.32
KhS164	.	gene	93114	105108	.	-	.	ID=OP3280.9;Name=KH2013:KH.S164.11;Parent=OP3280;Note=SL1:0,SL2:0.134386188981574,SL2:SL1-ratio:Inf,intercistronic distance:NA,downstream in operon
KhS164	.	gene	111275	114122	.	-	.	ID=OP3280.8;Name=KH2013:KH.S164.31;Parent=OP3280;Note=SL1:0,SL2:0.047947074746394,SL2:SL1-ratio:Inf,intercistronic distance:6167,downstream in operon
KhS164	.	gene	124248	145538	.	-	.	ID=OP3280.7;Name=KH2013:KH.S164.18;Parent=OP3280;Note=SL1:0,SL2:0.235571673596916,SL2:SL1-ratio:Inf,intercistronic distance:10126,downstream in operon
KhS164	.	gene	146354	148414	.	-	.	ID=OP3280.6;Name=KH2013:KH.S164.24;Parent=OP3280;Note=SL1:0,SL2:0.532289744894752,SL2:SL1-ratio:Inf,intercistronic distance:816,downstream in operon
KhS164	.	gene	151807	159628	.	-	.	ID=OP3280.5;Name=KH2013:KH.S164.19;Parent=OP3280;Note=SL1:0,SL2:0.1072129184552,SL2:SL1-ratio:Inf,intercistronic distance:3393,downstream in operon
KhS164	.	gene	159819	164996	.	-	.	ID=OP3280.4;Name=KH2013:KH.S164.1;Parent=OP3280;Note=SL1:0,SL2:0.104664458724255,SL2:SL1-ratio:Inf,intercistronic distance:191,downstream in operon
KhS164	.	gene	170599	175123	.	-	.	ID=OP3280.3;Name=KH2013:KH.S164.12;Parent=OP3280;Note=SL1:0,SL2:0.86607825842727,SL2:SL1-ratio:Inf,intercistronic distance:5603,downstream in operon
KhS164	.	gene	177655	184502	.	-	.	ID=OP3280.2;Name=KH2013:KH.S164.15;Parent=OP3280;Note=SL1:0,SL2:0.13758606652504,SL2:SL1-ratio:Inf,intercistronic distance:2532,downstream in operon
KhS164	.	gene	184503	184843	.	-	.	ID=OP3280.1;Name=KH2013:KH.S164.32;Parent=OP3280;Note=SL1:0,SL2:0,SL2:SL1-ratio:NaN,intercistronic distance:1,upstream in operon
KhS164	.	operon	190485	213400	.	-	.	ID=OP3281;Name=OP3281;size=3;genes=KH2013:KH.S164.26,KH2013:KH.S164.16,KH2013:KH.S164.22
KhS164	.	gene	190485	207386	.	-	.	ID=OP3281.3;Name=KH2013:KH.S164.26;Parent=OP3281;Note=SL1:0,SL2:0.0482318842369183,SL2:SL1-ratio:Inf,intercistronic distance:NA,downstream in operon
KhS164	.	gene	207385	208715	.	-	.	ID=OP3281.2;Name=KH2013:KH.S164.16;Parent=OP3281;Note=SL1:0,SL2:0.0482318842369183,SL2:SL1-ratio:Inf,intercistronic distance:-1,downstream in operon
KhS164	.	gene	212552	213400	.	-	.	ID=OP3281.1;Name=KH2013:KH.S164.22;Parent=OP3281;Note=SL1:0,SL2:0,SL2:SL1-ratio:NaN,intercistronic distance:3837,upstream in operon
KhS1642	.	operon	256	4911	.	+	.	ID=OP3282;Name=OP3282;size=1;genes=KH2013:KH.S1642.2
KhS1642	.	gene	256	4911	.	+	.	ID=OP3282.1;Name=KH2013:KH.S1642.2;Parent=OP3282;Note=SL1:0,SL2:0.0490596780566559,SL2:SL1-ratio:Inf,intercistronic distance:NA,downstream in operon
KhS1642	.	operon	4451	5708	.	-	.	ID=OP3283;Name=OP3283;size=1;genes=KH2013:KH.S1642.1
KhS1642	.	gene	4451	5708	.	-	.	ID=OP3283.1;Name=KH2013:KH.S1642.1;Parent=OP3283;Note=SL1:0,SL2:0.357437520270898,SL2:SL1-ratio:Inf,intercistronic distance:NA,downstream in operon
KhS1660	.	operon	4286	5374	.	-	.	ID=OP3284;Name=OP3284;size=1;genes=KH2013:KH.S1660.1
KhS1660	.	gene	4286	5374	.	-	.	ID=OP3284.1;Name=KH2013:KH.S1660.1;Parent=OP3284;Note=SL1:0,SL2:0.169145018646511,SL2:SL1-ratio:Inf,intercistronic distance:NA,downstream in operon
KhS1665	.	operon	1	5483	.	-	.	ID=OP3285;Name=OP3285;size=1;genes=KH2013:KH.S1665.1
KhS1665	.	gene	1	5483	.	-	.	ID=OP3285.1;Name=KH2013:KH.S1665.1;Parent=OP3285;Note=SL1:0,SL2:0.189756683126197,SL2:SL1-ratio:Inf,intercistronic distance:NA,downstream in operon
KhS1681	.	operon	5816	6417	.	+	.	ID=OP3286;Name=OP3286;size=1;genes=KH2013:KH.S1681.1
KhS1681	.	gene	5816	6417	.	+	.	ID=OP3286.1;Name=KH2013:KH.S1681.1;Parent=OP3286;Note=SL1:0,SL2:0.0490596780566559,SL2:SL1-ratio:Inf,intercistronic distance:NA,downstream in operon
KhS1721	.	operon	1043	5268	.	+	.	ID=OP3287;Name=OP3287;size=1;genes=KH2013:KH.S1721.1
KhS1721	.	gene	1043	5268	.	+	.	ID=OP3287.1;Name=KH2013:KH.S1721.1;Parent=OP3287;Note=SL1:0,SL2:0.144695652710755,SL2:SL1-ratio:Inf,intercistronic distance:NA,downstream in operon
KhS1735	.	operon	1	2848	.	-	.	ID=OP3288;Name=OP3288;size=1;genes=KH2013:KH.S1735.1
KhS1735	.	gene	1	2848	.	-	.	ID=OP3288.1;Name=KH2013:KH.S1735.1;Parent=OP3288;Note=SL1:0,SL2:0.0482318842369183,SL2:SL1-ratio:Inf,intercistronic distance:NA,downstream in operon
KhS1740	.	operon	606	3751	.	+	.	ID=OP3289;Name=OP3289;size=1;genes=KH2013:KH.S1740.2
KhS1740	.	gene	606	3751	.	+	.	ID=OP3289.1;Name=KH2013:KH.S1740.2;Parent=OP3289;Note=SL1:0,SL2:0.0482318842369183,SL2:SL1-ratio:Inf,intercistronic distance:NA,downstream in operon
KhS1742	.	operon	104	776	.	-	.	ID=OP3290;Name=OP3290;size=1;genes=KH2013:KH.S1742.1
KhS1742	.	gene	104	776	.	-	.	ID=OP3290.1;Name=KH2013:KH.S1742.1;Parent=OP3290;Note=SL1:0,SL2:1.14913814668292,SL2:SL1-ratio:Inf,intercistronic distance:NA,downstream in operon
KhS1754	.	operon	3244	5063	.	-	.	ID=OP3291;Name=OP3291;size=2;genes=KH2013:KH.S1754.3,KH2013:KH.S1754.2
KhS1754	.	gene	3244	3972	.	-	.	ID=OP3291.2;Name=KH2013:KH.S1754.3;Parent=OP3291;Note=SL1:0,SL2:0.271492451372263,SL2:SL1-ratio:Inf,intercistronic distance:NA,downstream in operon
KhS1754	.	gene	3973	5063	.	-	.	ID=OP3291.1;Name=KH2013:KH.S1754.2;Parent=OP3291;Note=SL1:0,SL2:0,SL2:SL1-ratio:NaN,intercistronic distance:1,upstream in operon
KhS1764	.	operon	1088	6981	.	+	.	ID=OP3292;Name=OP3292;size=3;genes=KH2013:KH.S1764.2,KH2013:KH.S1764.3,KH2013:KH.S1764.1
KhS1764	.	gene	1088	1564	.	+	.	ID=OP3292.1;Name=KH2013:KH.S1764.2;Parent=OP3292;Note=SL1:0,SL2:0.157973349560744,SL2:SL1-ratio:Inf,intercistronic distance:636,downstream in operon
KhS1764	.	gene	2200	3484	.	+	.	ID=OP3292.2;Name=KH2013:KH.S1764.3;Parent=OP3292;Note=SL1:0,SL2:0.112592318700185,SL2:SL1-ratio:Inf,intercistronic distance:1,downstream in operon
KhS1764	.	gene	3485	6981	.	+	.	ID=OP3292.3;Name=KH2013:KH.S1764.1;Parent=OP3292;Note=SL1:0,SL2:0.106119791315055,SL2:SL1-ratio:Inf,intercistronic distance:NA,downstream in operon
KhS1783	.	operon	4820	5530	.	-	.	ID=OP3293;Name=OP3293;size=1;genes=KH2013:KH.S1783.1
KhS1783	.	gene	4820	5530	.	-	.	ID=OP3293.1;Name=KH2013:KH.S1783.1;Parent=OP3293;Note=SL1:0,SL2:0.125414694977985,SL2:SL1-ratio:Inf,intercistronic distance:NA,downstream in operon
KhS1818	.	operon	1424	4988	.	+	.	ID=OP3294;Name=OP3294;size=2;genes=KH2013:KH.S1818.2,KH2013:KH.S1818.1
KhS1818	.	gene	1424	3571	.	+	.	ID=OP3294.1;Name=KH2013:KH.S1818.2;Parent=OP3294;Note=SL1:0,SL2:0,SL2:SL1-ratio:NaN,intercistronic distance:299,upstream in operon
KhS1818	.	gene	3870	4988	.	+	.	ID=OP3294.2;Name=KH2013:KH.S1818.1;Parent=OP3294;Note=SL1:0,SL2:0.178527939687122,SL2:SL1-ratio:Inf,intercistronic distance:NA,downstream in operon
KhS1826	.	operon	1718	5337	.	-	.	ID=OP3295;Name=OP3295;size=1;genes=KH2013:KH.S1826.1
KhS1826	.	gene	1718	5337	.	-	.	ID=OP3295.1;Name=KH2013:KH.S1826.1;Parent=OP3295;Note=SL1:0,SL2:0.0844139008979553,SL2:SL1-ratio:Inf,intercistronic distance:NA,downstream in operon
KhS1835	.	operon	702	4669	.	+	.	ID=OP3296;Name=OP3296;size=1;genes=KH2013:KH.S1835.1
KhS1835	.	gene	702	4669	.	+	.	ID=OP3296.1;Name=KH2013:KH.S1835.1;Parent=OP3296;Note=SL1:0,SL2:0.0490596780566559,SL2:SL1-ratio:Inf,intercistronic distance:NA,downstream in operon
KhS1840	.	operon	780	5103	.	+	.	ID=OP3297;Name=OP3297;size=1;genes=KH2013:KH.S1840.1
KhS1840	.	gene	780	5103	.	+	.	ID=OP3297.1;Name=KH2013:KH.S1840.1;Parent=OP3297;Note=SL1:0,SL2:0.0476639470571755,SL2:SL1-ratio:Inf,intercistronic distance:NA,downstream in operon
KhS1867	.	operon	1206	2721	.	-	.	ID=OP3298;Name=OP3298;size=1;genes=KH2013:KH.S1867.2
KhS1867	.	gene	1206	2721	.	-	.	ID=OP3298.1;Name=KH2013:KH.S1867.2;Parent=OP3298;Note=SL1:0,SL2:0.203173170568587,SL2:SL1-ratio:Inf,intercistronic distance:NA,downstream in operon
KhS1870	.	operon	3062	4261	.	-	.	ID=OP3299;Name=OP3299;size=1;genes=KH2013:KH.S1870.1
KhS1870	.	gene	3062	4261	.	-	.	ID=OP3299.1;Name=KH2013:KH.S1870.1;Parent=OP3299;Note=SL1:0,SL2:0.377943653039828,SL2:SL1-ratio:Inf,intercistronic distance:NA,downstream in operon
KhS1877	.	operon	452	5196	.	-	.	ID=OP3300;Name=OP3300;size=1;genes=KH2013:KH.S1877.1
KhS1877	.	gene	452	5196	.	-	.	ID=OP3300.1;Name=KH2013:KH.S1877.1;Parent=OP3300;Note=SL1:0,SL2:0.0981193561133118,SL2:SL1-ratio:Inf,intercistronic distance:NA,downstream in operon
KhS1887	.	operon	1	720	.	-	.	ID=OP3301;Name=OP3301;size=1;genes=KH2013:KH.S1887.1
KhS1887	.	gene	1	720	.	-	.	ID=OP3301.1;Name=KH2013:KH.S1887.1;Parent=OP3301;Note=SL1:0,SL2:0.143099114433363,SL2:SL1-ratio:Inf,intercistronic distance:NA,downstream in operon
KhS1904	.	operon	1204	3452	.	+	.	ID=OP3302;Name=OP3302;size=2;genes=KH2013:KH.S1904.2,KH2013:KH.S1904.1
KhS1904	.	gene	1204	2819	.	+	.	ID=OP3302.1;Name=KH2013:KH.S1904.2;Parent=OP3302;Note=SL1:0,SL2:0.403449758613588,SL2:SL1-ratio:Inf,intercistronic distance:-33,downstream in operon
KhS1904	.	gene	2786	3452	.	+	.	ID=OP3302.2;Name=KH2013:KH.S1904.1;Parent=OP3302;Note=SL1:0,SL2:0.403449758613588,SL2:SL1-ratio:Inf,intercistronic distance:NA,downstream in operon
KhS1907	.	operon	2013	5334	.	+	.	ID=OP3303;Name=OP3303;size=1;genes=KH2013:KH.S1907.1
KhS1907	.	gene	2013	5334	.	+	.	ID=OP3303.1;Name=KH2013:KH.S1907.1;Parent=OP3303;Note=SL1:0,SL2:0.0476639470571755,SL2:SL1-ratio:Inf,intercistronic distance:NA,downstream in operon
KhS1908	.	operon	610	3204	.	+	.	ID=OP3304;Name=OP3304;size=1;genes=KH2013:KH.S1908.1
KhS1908	.	gene	610	3204	.	+	.	ID=OP3304.1;Name=KH2013:KH.S1908.1;Parent=OP3304;Note=SL1:0,SL2:0.252405552776925,SL2:SL1-ratio:Inf,intercistronic distance:NA,downstream in operon
KhS1937	.	operon	2115	3965	.	+	.	ID=OP3305;Name=OP3305;size=1;genes=KH2013:KH.S1937.1
KhS1937	.	gene	2115	3965	.	+	.	ID=OP3305.1;Name=KH2013:KH.S1937.1;Parent=OP3305;Note=SL1:0,SL2:0.0687930332625202,SL2:SL1-ratio:Inf,intercistronic distance:NA,downstream in operon
KhS1940	.	operon	1050	1829	.	-	.	ID=OP3306;Name=OP3306;size=1;genes=KH2013:KH.S1940.1
KhS1940	.	gene	1050	1829	.	-	.	ID=OP3306.1;Name=KH2013:KH.S1940.1;Parent=OP3306;Note=SL1:0,SL2:0.0486440203183198,SL2:SL1-ratio:Inf,intercistronic distance:NA,downstream in operon
KhS1957	.	operon	2774	3976	.	+	.	ID=OP3307;Name=OP3307;size=1;genes=KH2013:KH.S1957.1
KhS1957	.	gene	2774	3976	.	+	.	ID=OP3307.1;Name=KH2013:KH.S1957.1;Parent=OP3307;Note=SL1:0,SL2:0.0702138845687014,SL2:SL1-ratio:Inf,intercistronic distance:NA,downstream in operon
KhS1985	.	operon	3350	4217	.	+	.	ID=OP3308;Name=OP3308;size=1;genes=KH2013:KH.S1985.1
KhS1985	.	gene	3350	4217	.	+	.	ID=OP3308.1;Name=KH2013:KH.S1985.1;Parent=OP3308;Note=SL1:0,SL2:0.0693759845479998,SL2:SL1-ratio:Inf,intercistronic distance:NA,downstream in operon
KhS1996	.	operon	1494	3999	.	-	.	ID=OP3309;Name=OP3309;size=1;genes=KH2013:KH.S1996.1
KhS1996	.	gene	1494	3999	.	-	.	ID=OP3309.1;Name=KH2013:KH.S1996.1;Parent=OP3309;Note=SL1:0,SL2:0.954647090910675,SL2:SL1-ratio:Inf,intercistronic distance:NA,downstream in operon
KhS2003	.	operon	181	4607	.	-	.	ID=OP3310;Name=OP3310;size=2;genes=KH2013:KH.S2003.1,KH2013:KH.S2003.2
KhS2003	.	gene	181	926	.	-	.	ID=OP3310.2;Name=KH2013:KH.S2003.1;Parent=OP3310;Note=SL1:0,SL2:0.16083476307533,SL2:SL1-ratio:Inf,intercistronic distance:NA,downstream in operon
KhS2003	.	gene	1622	4607	.	-	.	ID=OP3310.1;Name=KH2013:KH.S2003.2;Parent=OP3310;Note=SL1:0,SL2:0,SL2:SL1-ratio:NaN,intercistronic distance:696,upstream in operon
KhS2039	.	operon	1197	3393	.	+	.	ID=OP3311;Name=OP3311;size=1;genes=KH2013:KH.S2039.1
KhS2039	.	gene	1197	3393	.	+	.	ID=OP3311.1;Name=KH2013:KH.S2039.1;Parent=OP3311;Note=SL1:0,SL2:0.0490596780566559,SL2:SL1-ratio:Inf,intercistronic distance:NA,downstream in operon
KhS2051	.	operon	322	3629	.	+	.	ID=OP3312;Name=OP3312;size=1;genes=KH2013:KH.S2051.1
KhS2051	.	gene	322	3629	.	+	.	ID=OP3312.1;Name=KH2013:KH.S2051.1;Parent=OP3312;Note=SL1:0,SL2:0.0476639470571755,SL2:SL1-ratio:Inf,intercistronic distance:NA,downstream in operon
KhS2084	.	operon	2161	3700	.	-	.	ID=OP3313;Name=OP3313;size=1;genes=KH2013:KH.S2084.2
KhS2084	.	gene	2161	3700	.	-	.	ID=OP3313.1;Name=KH2013:KH.S2084.2;Parent=OP3313;Note=SL1:0,SL2:0.0476639470571755,SL2:SL1-ratio:Inf,intercistronic distance:NA,downstream in operon
KhS2128	.	operon	3546	4405	.	-	.	ID=OP3314;Name=OP3314;size=1;genes=KH2013:KH.S2128.1
KhS2128	.	gene	3546	4405	.	-	.	ID=OP3314.1;Name=KH2013:KH.S2128.1;Parent=OP3314;Note=SL1:0,SL2:0.146288464174467,SL2:SL1-ratio:Inf,intercistronic distance:NA,downstream in operon
KhS2142	.	operon	884	4252	.	-	.	ID=OP3315;Name=OP3315;size=2;genes=KH2013:KH.S2142.1,KH2013:KH.S2142.2
KhS2142	.	gene	884	2317	.	-	.	ID=OP3315.2;Name=KH2013:KH.S2142.1;Parent=OP3315;Note=SL1:0,SL2:0.0482318842369183,SL2:SL1-ratio:Inf,intercistronic distance:NA,downstream in operon
KhS2142	.	gene	2318	4252	.	-	.	ID=OP3315.1;Name=KH2013:KH.S2142.2;Parent=OP3315;Note=SL1:0,SL2:0,SL2:SL1-ratio:NaN,intercistronic distance:1,upstream in operon
KhS2145	.	operon	2106	2683	.	-	.	ID=OP3316;Name=OP3316;size=1;genes=KH2013:KH.S2145.1
KhS2145	.	gene	2106	2683	.	-	.	ID=OP3316.1;Name=KH2013:KH.S2145.1;Parent=OP3316;Note=SL1:0,SL2:0.159551846044072,SL2:SL1-ratio:Inf,intercistronic distance:NA,downstream in operon
KhS215	.	operon	5019	65486	.	+	.	ID=OP3317;Name=OP3317;size=6;genes=KH2013:KH.S215.1,KH2013:KH.S215.6,KH2013:KH.S215.22,KH2013:KH.S215.19,KH2013:KH.S215.9,KH2013:KH.S215.14
KhS215	.	gene	5019	6104	.	+	.	ID=OP3317.1;Name=KH2013:KH.S215.1;Parent=OP3317;Note=SL1:0,SL2:0,SL2:SL1-ratio:NaN,intercistronic distance:1,upstream in operon
KhS215	.	gene	6105	8311	.	+	.	ID=OP3317.2;Name=KH2013:KH.S215.6;Parent=OP3317;Note=SL1:0,SL2:0.629300946782018,SL2:SL1-ratio:Inf,intercistronic distance:1,downstream in operon
KhS215	.	gene	8312	17401	.	+	.	ID=OP3317.3;Name=KH2013:KH.S215.22;Parent=OP3317;Note=SL1:0,SL2:0.100466257901385,SL2:SL1-ratio:Inf,intercistronic distance:13219,downstream in operon
KhS215	.	gene	30620	47167	.	+	.	ID=OP3317.4;Name=KH2013:KH.S215.19;Parent=OP3317;Note=SL1:0,SL2:0.122580956754174,SL2:SL1-ratio:Inf,intercistronic distance:4603,downstream in operon
KhS215	.	gene	51770	63249	.	+	.	ID=OP3317.5;Name=KH2013:KH.S215.9;Parent=OP3317;Note=SL1:0,SL2:0.158508417400403,SL2:SL1-ratio:Inf,intercistronic distance:614,downstream in operon
KhS215	.	gene	63863	65486	.	+	.	ID=OP3317.6;Name=KH2013:KH.S215.14;Parent=OP3317;Note=SL1:0,SL2:0.289273361364384,SL2:SL1-ratio:Inf,intercistronic distance:NA,downstream in operon
KhS215	.	operon	31471	67383	.	-	.	ID=OP3318;Name=OP3318;size=2;genes=KH2013:KH.S215.11,KH2013:KH.S215.2
KhS215	.	gene	31471	43445	.	-	.	ID=OP3318.2;Name=KH2013:KH.S215.11;Parent=OP3318;Note=SL1:0,SL2:0.163332074290225,SL2:SL1-ratio:Inf,intercistronic distance:NA,downstream in operon
KhS215	.	gene	65751	67383	.	-	.	ID=OP3318.1;Name=KH2013:KH.S215.2;Parent=OP3318;Note=SL1:0,SL2:0,SL2:SL1-ratio:NaN,intercistronic distance:22306,upstream in operon
KhS215	.	operon	87505	119217	.	+	.	ID=OP3319;Name=OP3319;size=3;genes=KH2013:KH.S215.12,KH2013:KH.S215.4,KH2013:KH.S215.10
KhS215	.	gene	87505	88118	.	+	.	ID=OP3319.1;Name=KH2013:KH.S215.12;Parent=OP3319;Note=SL1:0,SL2:0,SL2:SL1-ratio:NaN,intercistronic distance:7885,upstream in operon
KhS215	.	gene	96003	105573	.	+	.	ID=OP3319.2;Name=KH2013:KH.S215.4;Parent=OP3319;Note=SL1:0,SL2:0.0486440203183198,SL2:SL1-ratio:Inf,intercistronic distance:5175,downstream in operon
KhS215	.	gene	110748	119217	.	+	.	ID=OP3319.3;Name=KH2013:KH.S215.10;Parent=OP3319;Note=SL1:0,SL2:0.235048557262114,SL2:SL1-ratio:Inf,intercistronic distance:NA,downstream in operon
KhS215	.	operon	119937	146088	.	+	.	ID=OP3320;Name=OP3320;size=2;genes=KH2013:KH.S215.20,KH2013:KH.S215.3
KhS215	.	gene	119937	126456	.	+	.	ID=OP3320.1;Name=KH2013:KH.S215.20;Parent=OP3320;Note=SL1:0,SL2:0,SL2:SL1-ratio:NaN,intercistronic distance:10916,upstream in operon
KhS215	.	gene	137372	146088	.	+	.	ID=OP3320.2;Name=KH2013:KH.S215.3;Parent=OP3320;Note=SL1:0,SL2:0.334787871738477,SL2:SL1-ratio:Inf,intercistronic distance:NA,downstream in operon
KhS215	.	operon	126836	156616	.	-	.	ID=OP3321;Name=OP3321;size=5;genes=KH2013:KH.S215.21,KH2013:KH.S215.7,KH2013:KH.S215.17,KH2013:KH.S215.23,KH2013:KH.S215.16
KhS215	.	gene	126836	128581	.	-	.	ID=OP3321.5;Name=KH2013:KH.S215.21;Parent=OP3321;Note=SL1:0,SL2:0.329542826615901,SL2:SL1-ratio:Inf,intercistronic distance:NA,downstream in operon
KhS215	.	gene	128582	129314	.	-	.	ID=OP3321.4;Name=KH2013:KH.S215.7;Parent=OP3321;Note=SL1:0,SL2:0.0916174629017672,SL2:SL1-ratio:Inf,intercistronic distance:1,downstream in operon
KhS215	.	gene	133870	135552	.	-	.	ID=OP3321.3;Name=KH2013:KH.S215.17;Parent=OP3321;Note=SL1:0,SL2:0.226384822344924,SL2:SL1-ratio:Inf,intercistronic distance:4556,downstream in operon
KhS215	.	gene	154475	155386	.	-	.	ID=OP3321.2;Name=KH2013:KH.S215.23;Parent=OP3321;Note=SL1:0,SL2:0.0476639470571755,SL2:SL1-ratio:Inf,intercistronic distance:18923,downstream in operon
KhS215	.	gene	155387	156616	.	-	.	ID=OP3321.1;Name=KH2013:KH.S215.16;Parent=OP3321;Note=SL1:0,SL2:0,SL2:SL1-ratio:NaN,intercistronic distance:1,upstream in operon
KhS2168	.	operon	108	3777	.	-	.	ID=OP3322;Name=OP3322;size=1;genes=KH2013:KH.S2168.1
KhS2168	.	gene	108	3777	.	-	.	ID=OP3322.1;Name=KH2013:KH.S2168.1;Parent=OP3322;Note=SL1:0,SL2:0.496790037156646,SL2:SL1-ratio:Inf,intercistronic distance:NA,downstream in operon
KhS2209	.	operon	47	3596	.	-	.	ID=OP3323;Name=OP3323;size=1;genes=KH2013:KH.S2209.1
KhS2209	.	gene	47	3596	.	-	.	ID=OP3323.1;Name=KH2013:KH.S2209.1;Parent=OP3323;Note=SL1:0,SL2:0.0476639470571755,SL2:SL1-ratio:Inf,intercistronic distance:NA,downstream in operon
KhS2213	.	operon	1288	3896	.	+	.	ID=OP3324;Name=OP3324;size=1;genes=KH2013:KH.S2213.1
KhS2213	.	gene	1288	3896	.	+	.	ID=OP3324.1;Name=KH2013:KH.S2213.1;Parent=OP3324;Note=SL1:0,SL2:0.0490596780566559,SL2:SL1-ratio:Inf,intercistronic distance:NA,downstream in operon
KhS2317	.	operon	1737	3267	.	+	.	ID=OP3325;Name=OP3325;size=1;genes=KH2013:KH.S2317.1
KhS2317	.	gene	1737	3267	.	+	.	ID=OP3325.1;Name=KH2013:KH.S2317.1;Parent=OP3325;Note=SL1:0,SL2:0.122545454196787,SL2:SL1-ratio:Inf,intercistronic distance:NA,downstream in operon
KhS2389	.	operon	496	1949	.	+	.	ID=OP3326;Name=OP3326;size=1;genes=KH2013:KH.S2389.1
KhS2389	.	gene	496	1949	.	+	.	ID=OP3326.1;Name=KH2013:KH.S2389.1;Parent=OP3326;Note=SL1:0,SL2:0.0482318842369183,SL2:SL1-ratio:Inf,intercistronic distance:NA,downstream in operon
KhS2406	.	operon	185	1316	.	-	.	ID=OP3327;Name=OP3327;size=1;genes=KH2013:KH.S2406.1
KhS2406	.	gene	185	1316	.	-	.	ID=OP3327.1;Name=KH2013:KH.S2406.1;Parent=OP3327;Note=SL1:0,SL2:0.122580956754174,SL2:SL1-ratio:Inf,intercistronic distance:NA,downstream in operon
KhS2442	.	operon	122	3479	.	+	.	ID=OP3328;Name=OP3328;size=1;genes=KH2013:KH.S2442.1
KhS2442	.	gene	122	3479	.	+	.	ID=OP3328.1;Name=KH2013:KH.S2442.1;Parent=OP3328;Note=SL1:0,SL2:0.147226520075866,SL2:SL1-ratio:Inf,intercistronic distance:NA,downstream in operon
KhS2462	.	operon	9	572	.	-	.	ID=OP3329;Name=OP3329;size=1;genes=KH2013:KH.S2462.2
KhS2462	.	gene	9	572	.	-	.	ID=OP3329.1;Name=KH2013:KH.S2462.2;Parent=OP3329;Note=SL1:0,SL2:0.511415509409008,SL2:SL1-ratio:Inf,intercistronic distance:NA,downstream in operon
KhS2462	.	operon	1657	3196	.	+	.	ID=OP3330;Name=OP3330;size=1;genes=KH2013:KH.S2462.1
KhS2462	.	gene	1657	3196	.	+	.	ID=OP3330.1;Name=KH2013:KH.S2462.1;Parent=OP3330;Note=SL1:0,SL2:0.562190847922663,SL2:SL1-ratio:Inf,intercistronic distance:NA,downstream in operon
KhS256	.	operon	3059	66723	.	+	.	ID=OP3331;Name=OP3331;size=3;genes=KH2013:KH.S256.3,KH2013:KH.S256.9,KH2013:KH.S256.12
KhS256	.	gene	3059	12610	.	+	.	ID=OP3331.1;Name=KH2013:KH.S256.3;Parent=OP3331;Note=SL1:0,SL2:0.460105599038181,SL2:SL1-ratio:Inf,intercistronic distance:34402,downstream in operon
KhS256	.	gene	47012	48026	.	+	.	ID=OP3331.2;Name=KH2013:KH.S256.9;Parent=OP3331;Note=SL1:0,SL2:0.0490596780566559,SL2:SL1-ratio:Inf,intercistronic distance:6272,downstream in operon
KhS256	.	gene	54298	66723	.	+	.	ID=OP3331.3;Name=KH2013:KH.S256.12;Parent=OP3331;Note=SL1:0,SL2:0.0490596780566559,SL2:SL1-ratio:Inf,intercistronic distance:NA,downstream in operon
KhS256	.	operon	17344	50204	.	-	.	ID=OP3332;Name=OP3332;size=3;genes=KH2013:KH.S256.4,KH2013:KH.S256.6,KH2013:KH.S256.14
KhS256	.	gene	17344	28792	.	-	.	ID=OP3332.3;Name=KH2013:KH.S256.4;Parent=OP3332;Note=SL1:0,SL2:0.0483151102950829,SL2:SL1-ratio:Inf,intercistronic distance:NA,downstream in operon
KhS256	.	gene	30315	42281	.	-	.	ID=OP3332.2;Name=KH2013:KH.S256.6;Parent=OP3332;Note=SL1:0,SL2:0.198923449118928,SL2:SL1-ratio:Inf,intercistronic distance:1523,downstream in operon
KhS256	.	gene	48560	50204	.	-	.	ID=OP3332.1;Name=KH2013:KH.S256.14;Parent=OP3332;Note=SL1:0,SL2:0,SL2:SL1-ratio:NaN,intercistronic distance:6279,upstream in operon
KhS256	.	operon	77923	79210	.	+	.	ID=OP3333;Name=OP3333;size=2;genes=KH2013:KH.S256.2,KH2013:KH.S256.7
KhS256	.	gene	77923	78659	.	+	.	ID=OP3333.1;Name=KH2013:KH.S256.2;Parent=OP3333;Note=SL1:0,SL2:0,SL2:SL1-ratio:NaN,intercistronic distance:1,upstream in operon
KhS256	.	gene	78660	79210	.	+	.	ID=OP3333.2;Name=KH2013:KH.S256.7;Parent=OP3333;Note=SL1:0,SL2:0.0661953236198727,SL2:SL1-ratio:Inf,intercistronic distance:NA,downstream in operon
KhS256	.	operon	103382	108252	.	+	.	ID=OP3334;Name=OP3334;size=2;genes=KH2013:KH.S256.10,KH2013:KH.S256.1
KhS256	.	gene	103382	104349	.	+	.	ID=OP3334.1;Name=KH2013:KH.S256.10;Parent=OP3334;Note=SL1:0,SL2:0,SL2:SL1-ratio:NaN,intercistronic distance:1,upstream in operon
KhS256	.	gene	104350	108252	.	+	.	ID=OP3334.2;Name=KH2013:KH.S256.1;Parent=OP3334;Note=SL1:0,SL2:2.01361866128263,SL2:SL1-ratio:Inf,intercistronic distance:NA,downstream in operon
KhS256	.	operon	109870	120555	.	-	.	ID=OP3335;Name=OP3335;size=2;genes=KH2013:KH.S256.13,KH2013:KH.S256.5
KhS256	.	gene	109870	118683	.	-	.	ID=OP3335.2;Name=KH2013:KH.S256.13;Parent=OP3335;Note=SL1:0,SL2:0.265121685445881,SL2:SL1-ratio:Inf,intercistronic distance:NA,downstream in operon
KhS256	.	gene	118684	120555	.	-	.	ID=OP3335.1;Name=KH2013:KH.S256.5;Parent=OP3335;Note=SL1:0,SL2:0.0476639470571755,SL2:SL1-ratio:Inf,intercistronic distance:1,downstream in operon
KhS2583	.	operon	2180	3096	.	+	.	ID=OP3336;Name=OP3336;size=2;genes=KH2013:KH.S2583.1,KH2013:KH.S2583.2
KhS2583	.	gene	2180	2915	.	+	.	ID=OP3336.1;Name=KH2013:KH.S2583.1;Parent=OP3336;Note=SL1:0,SL2:0,SL2:SL1-ratio:NaN,intercistronic distance:76,upstream in operon
KhS2583	.	gene	2991	3096	.	+	.	ID=OP3336.2;Name=KH2013:KH.S2583.2;Parent=OP3336;Note=SL1:0,SL2:0.190596343053798,SL2:SL1-ratio:Inf,intercistronic distance:NA,downstream in operon
KhS2635	.	operon	1	1842	.	-	.	ID=OP3337;Name=OP3337;size=1;genes=KH2013:KH.S2635.1
KhS2635	.	gene	1	1842	.	-	.	ID=OP3337.1;Name=KH2013:KH.S2635.1;Parent=OP3337;Note=SL1:0,SL2:2.13468980047086,SL2:SL1-ratio:Inf,intercistronic distance:NA,downstream in operon
KhS2649	.	operon	224	2411	.	-	.	ID=OP3338;Name=OP3338;size=1;genes=KH2013:KH.S2649.1
KhS2649	.	gene	224	2411	.	-	.	ID=OP3338.1;Name=KH2013:KH.S2649.1;Parent=OP3338;Note=SL1:0,SL2:0.0486440203183198,SL2:SL1-ratio:Inf,intercistronic distance:NA,downstream in operon
KhS2734	.	operon	320	3117	.	+	.	ID=OP3339;Name=OP3339;size=1;genes=KH2013:KH.S2734.1
KhS2734	.	gene	320	3117	.	+	.	ID=OP3339.1;Name=KH2013:KH.S2734.1;Parent=OP3339;Note=SL1:0,SL2:0.630019711916992,SL2:SL1-ratio:Inf,intercistronic distance:NA,downstream in operon
KhS2820	.	operon	1	2982	.	-	.	ID=OP3340;Name=OP3340;size=2;genes=KH2013:KH.S2820.2,KH2013:KH.S2820.3
KhS2820	.	gene	1	1675	.	-	.	ID=OP3340.2;Name=KH2013:KH.S2820.2;Parent=OP3340;Note=SL1:0,SL2:0.125466478958239,SL2:SL1-ratio:Inf,intercistronic distance:NA,downstream in operon
KhS2820	.	gene	1990	2982	.	-	.	ID=OP3340.1;Name=KH2013:KH.S2820.3;Parent=OP3340;Note=SL1:0,SL2:0,SL2:SL1-ratio:NaN,intercistronic distance:315,upstream in operon
KhS2820	.	operon	1936	2970	.	+	.	ID=OP3341;Name=OP3341;size=1;genes=KH2013:KH.S2820.1
KhS2820	.	gene	1936	2970	.	+	.	ID=OP3341.1;Name=KH2013:KH.S2820.1;Parent=OP3341;Note=SL1:0,SL2:0.329722403755901,SL2:SL1-ratio:Inf,intercistronic distance:NA,downstream in operon
KhS2824	.	operon	1211	2813	.	-	.	ID=OP3342;Name=OP3342;size=1;genes=KH2013:KH.S2824.1
KhS2824	.	gene	1211	2813	.	-	.	ID=OP3342.1;Name=KH2013:KH.S2824.1;Parent=OP3342;Note=SL1:0,SL2:0.0483567771624053,SL2:SL1-ratio:Inf,intercistronic distance:NA,downstream in operon
KhS2830	.	operon	21	2874	.	+	.	ID=OP3343;Name=OP3343;size=1;genes=KH2013:KH.S2830.1
KhS2830	.	gene	21	2874	.	+	.	ID=OP3343.1;Name=KH2013:KH.S2830.1;Parent=OP3343;Note=SL1:0,SL2:0.337975044368777,SL2:SL1-ratio:Inf,intercistronic distance:NA,downstream in operon
KhS2909	.	operon	911	4819	.	-	.	ID=OP3344;Name=OP3344;size=1;genes=KH2013:KH.S2909.1
KhS2909	.	gene	911	4819	.	-	.	ID=OP3344.1;Name=KH2013:KH.S2909.1;Parent=OP3344;Note=SL1:0,SL2:0.165235352931247,SL2:SL1-ratio:Inf,intercistronic distance:NA,downstream in operon
KhS3189	.	operon	901	1818	.	+	.	ID=OP3345;Name=OP3345;size=1;genes=KH2013:KH.S3189.1
KhS3189	.	gene	901	1818	.	+	.	ID=OP3345.1;Name=KH2013:KH.S3189.1;Parent=OP3345;Note=SL1:0,SL2:0.119379283502707,SL2:SL1-ratio:Inf,intercistronic distance:NA,downstream in operon
KhS345	.	operon	26993	38406	.	-	.	ID=OP3346;Name=OP3346;size=2;genes=KH2013:KH.S345.1,KH2013:KH.S345.2
KhS345	.	gene	26993	29876	.	-	.	ID=OP3346.2;Name=KH2013:KH.S345.1;Parent=OP3346;Note=SL1:0,SL2:0.0490596780566559,SL2:SL1-ratio:Inf,intercistronic distance:NA,downstream in operon
KhS345	.	gene	36480	38406	.	-	.	ID=OP3346.1;Name=KH2013:KH.S345.2;Parent=OP3346;Note=SL1:0,SL2:0,SL2:SL1-ratio:NaN,intercistronic distance:6604,upstream in operon
KhS346	.	operon	2875	34020	.	-	.	ID=OP3347;Name=OP3347;size=3;genes=KH2013:KH.S346.8,KH2013:KH.S346.5,KH2013:KH.S346.9
KhS346	.	gene	2875	5574	.	-	.	ID=OP3347.3;Name=KH2013:KH.S346.8;Parent=OP3347;Note=SL1:0,SL2:0.147090259056389,SL2:SL1-ratio:Inf,intercistronic distance:NA,downstream in operon
KhS346	.	gene	8505	12083	.	-	.	ID=OP3347.2;Name=KH2013:KH.S346.5;Parent=OP3347;Note=SL1:0,SL2:0.0687930332625202,SL2:SL1-ratio:Inf,intercistronic distance:2931,downstream in operon
KhS346	.	gene	26219	34020	.	-	.	ID=OP3347.1;Name=KH2013:KH.S346.9;Parent=OP3347;Note=SL1:0,SL2:0,SL2:SL1-ratio:NaN,intercistronic distance:14136,upstream in operon
KhS346	.	operon	5922	8779	.	+	.	ID=OP3348;Name=OP3348;size=1;genes=KH2013:KH.S346.11
KhS346	.	gene	5922	8779	.	+	.	ID=OP3348.1;Name=KH2013:KH.S346.11;Parent=OP3348;Note=SL1:0,SL2:0.0490596780566559,SL2:SL1-ratio:Inf,intercistronic distance:NA,downstream in operon
KhS346	.	operon	14116	38705	.	+	.	ID=OP3349;Name=OP3349;size=3;genes=KH2013:KH.S346.10,KH2013:KH.S346.1,KH2013:KH.S346.3
KhS346	.	gene	14116	22913	.	+	.	ID=OP3349.1;Name=KH2013:KH.S346.10;Parent=OP3349;Note=SL1:0,SL2:0,SL2:SL1-ratio:NaN,intercistronic distance:9313,upstream in operon
KhS346	.	gene	32226	33844	.	+	.	ID=OP3349.2;Name=KH2013:KH.S346.1;Parent=OP3349;Note=SL1:0,SL2:0.0678074033824669,SL2:SL1-ratio:Inf,intercistronic distance:1,downstream in operon
KhS346	.	gene	33845	38705	.	+	.	ID=OP3349.3;Name=KH2013:KH.S346.3;Parent=OP3349;Note=SL1:0,SL2:0.0697706305518008,SL2:SL1-ratio:Inf,intercistronic distance:NA,downstream in operon
KhS351	.	operon	2189	56862	.	+	.	ID=OP3350;Name=OP3350;size=3;genes=KH2013:KH.S351.3,KH2013:KH.S351.6,KH2013:KH.S351.4
KhS351	.	gene	2189	14638	.	+	.	ID=OP3350.1;Name=KH2013:KH.S351.3;Parent=OP3350;Note=SL1:0,SL2:0,SL2:SL1-ratio:NaN,intercistronic distance:23435,upstream in operon
KhS351	.	gene	38073	48104	.	+	.	ID=OP3350.2;Name=KH2013:KH.S351.6;Parent=OP3350;Note=SL1:0,SL2:0.456098885887251,SL2:SL1-ratio:Inf,intercistronic distance:3028,downstream in operon
KhS351	.	gene	51132	56862	.	+	.	ID=OP3350.3;Name=KH2013:KH.S351.4;Parent=OP3350;Note=SL1:0,SL2:0.110613989770633,SL2:SL1-ratio:Inf,intercistronic distance:NA,downstream in operon
KhS363	.	operon	12184	16679	.	+	.	ID=OP3351;Name=OP3351;size=1;genes=KH2013:KH.S363.2
KhS363	.	gene	12184	16679	.	+	.	ID=OP3351.1;Name=KH2013:KH.S363.2;Parent=OP3351;Note=SL1:0,SL2:0.0490596780566559,SL2:SL1-ratio:Inf,intercistronic distance:NA,downstream in operon
KhS363	.	operon	17157	54026	.	-	.	ID=OP3352;Name=OP3352;size=3;genes=KH2013:KH.S363.6,KH2013:KH.S363.7,KH2013:KH.S363.4
KhS363	.	gene	17157	24799	.	-	.	ID=OP3352.3;Name=KH2013:KH.S363.6;Parent=OP3352;Note=SL1:0,SL2:0.375465431718534,SL2:SL1-ratio:Inf,intercistronic distance:NA,downstream in operon
KhS363	.	gene	24800	26254	.	-	.	ID=OP3352.2;Name=KH2013:KH.S363.7;Parent=OP3352;Note=SL1:0,SL2:0.198212586208798,SL2:SL1-ratio:Inf,intercistronic distance:1,downstream in operon
KhS363	.	gene	33691	54026	.	-	.	ID=OP3352.1;Name=KH2013:KH.S363.4;Parent=OP3352;Note=SL1:0,SL2:0.183652662476766,SL2:SL1-ratio:Inf,intercistronic distance:7437,downstream in operon
KhS364	.	operon	7789	30408	.	+	.	ID=OP3353;Name=OP3353;size=2;genes=KH2013:KH.S364.8,KH2013:KH.S364.2
KhS364	.	gene	7789	20177	.	+	.	ID=OP3353.1;Name=KH2013:KH.S364.8;Parent=OP3353;Note=SL1:0,SL2:0,SL2:SL1-ratio:NaN,intercistronic distance:1814,upstream in operon
KhS364	.	gene	21991	30408	.	+	.	ID=OP3353.2;Name=KH2013:KH.S364.2;Parent=OP3353;Note=SL1:0,SL2:0.0486440203183198,SL2:SL1-ratio:Inf,intercistronic distance:NA,downstream in operon
KhS364	.	operon	33269	75928	.	+	.	ID=OP3354;Name=OP3354;size=4;genes=KH2013:KH.S364.3,KH2013:KH.S364.6,KH2013:KH.S364.5,KH2013:KH.S364.9
KhS364	.	gene	33269	44454	.	+	.	ID=OP3354.1;Name=KH2013:KH.S364.3;Parent=OP3354;Note=SL1:0,SL2:0,SL2:SL1-ratio:NaN,intercistronic distance:3375,upstream in operon
KhS364	.	gene	47829	53685	.	+	.	ID=OP3354.2;Name=KH2013:KH.S364.6;Parent=OP3354;Note=SL1:0,SL2:0.0483151102950829,SL2:SL1-ratio:Inf,intercistronic distance:8760,downstream in operon
KhS364	.	gene	62445	63750	.	+	.	ID=OP3354.3;Name=KH2013:KH.S364.5;Parent=OP3354;Note=SL1:0,SL2:0.0687930332625202,SL2:SL1-ratio:Inf,intercistronic distance:1,downstream in operon
KhS364	.	gene	63751	75928	.	+	.	ID=OP3354.4;Name=KH2013:KH.S364.9;Parent=OP3354;Note=SL1:0,SL2:0.260854634963933,SL2:SL1-ratio:Inf,intercistronic distance:NA,downstream in operon
KhS364	.	operon	75633	78275	.	-	.	ID=OP3355;Name=OP3355;size=1;genes=KH2013:KH.S364.1
KhS364	.	gene	75633	78275	.	-	.	ID=OP3355.1;Name=KH2013:KH.S364.1;Parent=OP3355;Note=SL1:0,SL2:0.0687930332625202,SL2:SL1-ratio:Inf,intercistronic distance:NA,downstream in operon
KhS388	.	operon	38458	65527	.	+	.	ID=OP3356;Name=OP3356;size=2;genes=KH2013:KH.S388.1,KH2013:KH.S388.3
KhS388	.	gene	38458	42170	.	+	.	ID=OP3356.1;Name=KH2013:KH.S388.1;Parent=OP3356;Note=SL1:0,SL2:0,SL2:SL1-ratio:NaN,intercistronic distance:20961,upstream in operon
KhS388	.	gene	63131	65527	.	+	.	ID=OP3356.2;Name=KH2013:KH.S388.3;Parent=OP3356;Note=SL1:0,SL2:0.0486440203183198,SL2:SL1-ratio:Inf,intercistronic distance:NA,downstream in operon
KhS389	.	operon	10097	72293	.	+	.	ID=OP3357;Name=OP3357;size=3;genes=KH2013:KH.S389.2,KH2013:KH.S389.4,KH2013:KH.S389.1
KhS389	.	gene	10097	23292	.	+	.	ID=OP3357.1;Name=KH2013:KH.S389.2;Parent=OP3357;Note=SL1:0,SL2:0.106029474155698,SL2:SL1-ratio:Inf,intercistronic distance:24899,downstream in operon
KhS389	.	gene	48191	53221	.	+	.	ID=OP3357.2;Name=KH2013:KH.S389.4;Parent=OP3357;Note=SL1:0,SL2:0.100717157267494,SL2:SL1-ratio:Inf,intercistronic distance:11406,downstream in operon
KhS389	.	gene	64627	72293	.	+	.	ID=OP3357.3;Name=KH2013:KH.S389.1;Parent=OP3357;Note=SL1:0,SL2:0.346907794796903,SL2:SL1-ratio:Inf,intercistronic distance:NA,downstream in operon
KhS389	.	operon	24238	38667	.	-	.	ID=OP3358;Name=OP3358;size=2;genes=KH2013:KH.S389.10,KH2013:KH.S389.5
KhS389	.	gene	24238	37940	.	-	.	ID=OP3358.2;Name=KH2013:KH.S389.10;Parent=OP3358;Note=SL1:0,SL2:0.0842539146757426,SL2:SL1-ratio:Inf,intercistronic distance:NA,downstream in operon
KhS389	.	gene	38066	38667	.	-	.	ID=OP3358.1;Name=KH2013:KH.S389.5;Parent=OP3358;Note=SL1:0,SL2:0,SL2:SL1-ratio:NaN,intercistronic distance:126,upstream in operon
KhS389	.	operon	41494	68740	.	-	.	ID=OP3359;Name=OP3359;size=4;genes=KH2013:KH.S389.3,KH2013:KH.S389.8,KH2013:KH.S389.6,KH2013:KH.S389.9
KhS389	.	gene	41494	47413	.	-	.	ID=OP3359.4;Name=KH2013:KH.S389.3;Parent=OP3359;Note=SL1:0,SL2:0.0637330572010391,SL2:SL1-ratio:Inf,intercistronic distance:NA,downstream in operon
KhS389	.	gene	53649	58686	.	-	.	ID=OP3359.3;Name=KH2013:KH.S389.8;Parent=OP3359;Note=SL1:0,SL2:0.0964637684738366,SL2:SL1-ratio:Inf,intercistronic distance:6236,downstream in operon
KhS389	.	gene	58682	59335	.	-	.	ID=OP3359.2;Name=KH2013:KH.S389.6;Parent=OP3359;Note=SL1:0,SL2:0.0655615299219613,SL2:SL1-ratio:Inf,intercistronic distance:-4,downstream in operon
KhS389	.	gene	67349	68740	.	-	.	ID=OP3359.1;Name=KH2013:KH.S389.9;Parent=OP3359;Note=SL1:0,SL2:0,SL2:SL1-ratio:NaN,intercistronic distance:8014,upstream in operon
KhS390	.	operon	4544	19295	.	+	.	ID=OP3360;Name=OP3360;size=2;genes=KH2013:KH.S390.8,KH2013:KH.S390.7
KhS390	.	gene	4544	8702	.	+	.	ID=OP3360.1;Name=KH2013:KH.S390.8;Parent=OP3360;Note=SL1:0,SL2:0.341088861631841,SL2:SL1-ratio:Inf,intercistronic distance:1144,downstream in operon
KhS390	.	gene	9846	19295	.	+	.	ID=OP3360.2;Name=KH2013:KH.S390.7;Parent=OP3360;Note=SL1:0,SL2:0.407542703850711,SL2:SL1-ratio:Inf,intercistronic distance:NA,downstream in operon
KhS390	.	operon	18717	52010	.	-	.	ID=OP3361;Name=OP3361;size=3;genes=KH2013:KH.S390.11,KH2013:KH.S390.3,KH2013:KH.S390.5
KhS390	.	gene	18717	21006	.	-	.	ID=OP3361.3;Name=KH2013:KH.S390.11;Parent=OP3361;Note=SL1:0,SL2:0.0476639470571755,SL2:SL1-ratio:Inf,intercistronic distance:NA,downstream in operon
KhS390	.	gene	21547	24163	.	-	.	ID=OP3361.2;Name=KH2013:KH.S390.3;Parent=OP3361;Note=SL1:0,SL2:0.0483151102950829,SL2:SL1-ratio:Inf,intercistronic distance:541,downstream in operon
KhS390	.	gene	50858	52010	.	-	.	ID=OP3361.1;Name=KH2013:KH.S390.5;Parent=OP3361;Note=SL1:0,SL2:0,SL2:SL1-ratio:NaN,intercistronic distance:26695,upstream in operon
KhS390	.	operon	24577	48164	.	+	.	ID=OP3362;Name=OP3362;size=3;genes=KH2013:KH.S390.10,KH2013:KH.S390.9,KH2013:KH.S390.6
KhS390	.	gene	24577	26950	.	+	.	ID=OP3362.1;Name=KH2013:KH.S390.10;Parent=OP3362;Note=SL1:0,SL2:0,SL2:SL1-ratio:NaN,intercistronic distance:6180,upstream in operon
KhS390	.	gene	33130	38808	.	+	.	ID=OP3362.2;Name=KH2013:KH.S390.9;Parent=OP3362;Note=SL1:0,SL2:0.115553281950508,SL2:SL1-ratio:Inf,intercistronic distance:677,downstream in operon
KhS390	.	gene	39485	48164	.	+	.	ID=OP3362.3;Name=KH2013:KH.S390.6;Parent=OP3362;Note=SL1:0,SL2:0.140137316083963,SL2:SL1-ratio:Inf,intercistronic distance:NA,downstream in operon
KhS390	.	operon	48165	64973	.	+	.	ID=OP3363;Name=OP3363;size=3;genes=KH2013:KH.S390.12,KH2013:KH.S390.1,KH2013:KH.S390.2
KhS390	.	gene	48165	50668	.	+	.	ID=OP3363.1;Name=KH2013:KH.S390.12;Parent=OP3363;Note=SL1:0,SL2:0,SL2:SL1-ratio:NaN,intercistronic distance:1631,upstream in operon
KhS390	.	gene	52299	54815	.	+	.	ID=OP3363.2;Name=KH2013:KH.S390.1;Parent=OP3363;Note=SL1:0,SL2:0.164623873923932,SL2:SL1-ratio:Inf,intercistronic distance:1353,downstream in operon
KhS390	.	gene	56168	64973	.	+	.	ID=OP3363.3;Name=KH2013:KH.S390.2;Parent=OP3363;Note=SL1:0,SL2:0.765459617035374,SL2:SL1-ratio:Inf,intercistronic distance:NA,downstream in operon
KhS391	.	operon	4643	18147	.	+	.	ID=OP3364;Name=OP3364;size=2;genes=KH2013:KH.S391.10,KH2013:KH.S391.5
KhS391	.	gene	4643	5913	.	+	.	ID=OP3364.1;Name=KH2013:KH.S391.10;Parent=OP3364;Note=SL1:0,SL2:0,SL2:SL1-ratio:NaN,intercistronic distance:756,upstream in operon
KhS391	.	gene	6669	18147	.	+	.	ID=OP3364.2;Name=KH2013:KH.S391.5;Parent=OP3364;Note=SL1:0,SL2:0.0482318842369183,SL2:SL1-ratio:Inf,intercistronic distance:NA,downstream in operon
KhS391	.	operon	12279	32367	.	-	.	ID=OP3365;Name=OP3365;size=2;genes=KH2013:KH.S391.13,KH2013:KH.S391.6
KhS391	.	gene	12279	24981	.	-	.	ID=OP3365.2;Name=KH2013:KH.S391.13;Parent=OP3365;Note=SL1:0,SL2:0.44988994822255,SL2:SL1-ratio:Inf,intercistronic distance:NA,downstream in operon
KhS391	.	gene	31533	32367	.	-	.	ID=OP3365.1;Name=KH2013:KH.S391.6;Parent=OP3365;Note=SL1:0,SL2:0,SL2:SL1-ratio:NaN,intercistronic distance:6552,upstream in operon
KhS391	.	operon	46146	63969	.	+	.	ID=OP3366;Name=OP3366;size=3;genes=KH2013:KH.S391.11,KH2013:KH.S391.12,KH2013:KH.S391.1
KhS391	.	gene	46146	49178	.	+	.	ID=OP3366.1;Name=KH2013:KH.S391.11;Parent=OP3366;Note=SL1:0,SL2:0,SL2:SL1-ratio:NaN,intercistronic distance:1850,upstream in operon
KhS391	.	gene	51028	59812	.	+	.	ID=OP3366.2;Name=KH2013:KH.S391.12;Parent=OP3366;Note=SL1:0,SL2:0.0490596780566559,SL2:SL1-ratio:Inf,intercistronic distance:2065,downstream in operon
KhS391	.	gene	61877	63969	.	+	.	ID=OP3366.3;Name=KH2013:KH.S391.1;Parent=OP3366;Note=SL1:0,SL2:0.479302356001491,SL2:SL1-ratio:Inf,intercistronic distance:NA,downstream in operon
KhS391	.	operon	49013	50420	.	-	.	ID=OP3367;Name=OP3367;size=1;genes=KH2013:KH.S391.4
KhS391	.	gene	49013	50420	.	-	.	ID=OP3367.1;Name=KH2013:KH.S391.4;Parent=OP3367;Note=SL1:0,SL2:0.293458922296686,SL2:SL1-ratio:Inf,intercistronic distance:NA,downstream in operon
KhS396	.	operon	1723	22662	.	+	.	ID=OP3368;Name=OP3368;size=3;genes=KH2013:KH.S396.5,KH2013:KH.S396.3,KH2013:KH.S396.6
KhS396	.	gene	1723	2866	.	+	.	ID=OP3368.1;Name=KH2013:KH.S396.5;Parent=OP3368;Note=SL1:0,SL2:0,SL2:SL1-ratio:NaN,intercistronic distance:3973,upstream in operon
KhS396	.	gene	6839	9895	.	+	.	ID=OP3368.2;Name=KH2013:KH.S396.3;Parent=OP3368;Note=SL1:0,SL2:0.0482318842369183,SL2:SL1-ratio:Inf,intercistronic distance:3296,downstream in operon
KhS396	.	gene	13191	22662	.	+	.	ID=OP3368.3;Name=KH2013:KH.S396.6;Parent=OP3368;Note=SL1:0,SL2:0.428268351124698,SL2:SL1-ratio:Inf,intercistronic distance:NA,downstream in operon
KhS396	.	operon	9687	69098	.	-	.	ID=OP3369;Name=OP3369;size=4;genes=KH2013:KH.S396.2,KH2013:KH.S396.9,KH2013:KH.S396.7,KH2013:KH.S396.8
KhS396	.	gene	9687	12837	.	-	.	ID=OP3369.4;Name=KH2013:KH.S396.2;Parent=OP3369;Note=SL1:0,SL2:0.280944732632628,SL2:SL1-ratio:Inf,intercistronic distance:NA,downstream in operon
KhS396	.	gene	23404	28273	.	-	.	ID=OP3369.3;Name=KH2013:KH.S396.9;Parent=OP3369;Note=SL1:0,SL2:0.0853784712896293,SL2:SL1-ratio:Inf,intercistronic distance:10567,downstream in operon
KhS396	.	gene	29383	39219	.	-	.	ID=OP3369.2;Name=KH2013:KH.S396.7;Parent=OP3369;Note=SL1:0,SL2:0.0834008816332809,SL2:SL1-ratio:Inf,intercistronic distance:1110,downstream in operon
KhS396	.	gene	63708	69098	.	-	.	ID=OP3369.1;Name=KH2013:KH.S396.8;Parent=OP3369;Note=SL1:0,SL2:0,SL2:SL1-ratio:NaN,intercistronic distance:24489,upstream in operon
KhS403	.	operon	589	4168	.	+	.	ID=OP3370;Name=OP3370;size=1;genes=KH2013:KH.S403.8
KhS403	.	gene	589	4168	.	+	.	ID=OP3370.1;Name=KH2013:KH.S403.8;Parent=OP3370;Note=SL1:0,SL2:0.0482318842369183,SL2:SL1-ratio:Inf,intercistronic distance:NA,downstream in operon
KhS403	.	operon	3213	32959	.	-	.	ID=OP3371;Name=OP3371;size=3;genes=KH2013:KH.S403.3,KH2013:KH.S403.2,KH2013:KH.S403.4
KhS403	.	gene	3213	8778	.	-	.	ID=OP3371.3;Name=KH2013:KH.S403.3;Parent=OP3371;Note=SL1:0,SL2:0.348979807058318,SL2:SL1-ratio:Inf,intercistronic distance:NA,downstream in operon
KhS403	.	gene	19185	27219	.	-	.	ID=OP3371.2;Name=KH2013:KH.S403.2;Parent=OP3371;Note=SL1:0,SL2:0.814633230547696,SL2:SL1-ratio:Inf,intercistronic distance:10407,downstream in operon
KhS403	.	gene	27698	32959	.	-	.	ID=OP3371.1;Name=KH2013:KH.S403.4;Parent=OP3371;Note=SL1:0,SL2:0.137415653045485,SL2:SL1-ratio:Inf,intercistronic distance:479,downstream in operon
KhS403	.	operon	21500	66358	.	+	.	ID=OP3372;Name=OP3372;size=3;genes=KH2013:KH.S403.7,KH2013:KH.S403.5,KH2013:KH.S403.6
KhS403	.	gene	21500	23459	.	+	.	ID=OP3372.1;Name=KH2013:KH.S403.7;Parent=OP3372;Note=SL1:0,SL2:0,SL2:SL1-ratio:NaN,intercistronic distance:10988,upstream in operon
KhS403	.	gene	34447	41579	.	+	.	ID=OP3372.2;Name=KH2013:KH.S403.5;Parent=OP3372;Note=SL1:0,SL2:0.378460328605169,SL2:SL1-ratio:Inf,intercistronic distance:7995,downstream in operon
KhS403	.	gene	49574	66358	.	+	.	ID=OP3372.3;Name=KH2013:KH.S403.6;Parent=OP3372;Note=SL1:0,SL2:0.0490596780566559,SL2:SL1-ratio:Inf,intercistronic distance:NA,downstream in operon
KhS404	.	operon	6424	26855	.	+	.	ID=OP3373;Name=OP3373;size=2;genes=KH2013:KH.S404.9,KH2013:KH.S404.10
KhS404	.	gene	6424	9779	.	+	.	ID=OP3373.1;Name=KH2013:KH.S404.9;Parent=OP3373;Note=SL1:0,SL2:0,SL2:SL1-ratio:NaN,intercistronic distance:11030,upstream in operon
KhS404	.	gene	20809	26855	.	+	.	ID=OP3373.2;Name=KH2013:KH.S404.10;Parent=OP3373;Note=SL1:0,SL2:0.0967135543248105,SL2:SL1-ratio:Inf,intercistronic distance:NA,downstream in operon
KhS404	.	operon	9607	36513	.	-	.	ID=OP3374;Name=OP3374;size=2;genes=KH2013:KH.S404.3,KH2013:KH.S404.1
KhS404	.	gene	9607	20450	.	-	.	ID=OP3374.2;Name=KH2013:KH.S404.3;Parent=OP3374;Note=SL1:0,SL2:0.0482318842369183,SL2:SL1-ratio:Inf,intercistronic distance:NA,downstream in operon
KhS404	.	gene	27347	36513	.	-	.	ID=OP3374.1;Name=KH2013:KH.S404.1;Parent=OP3374;Note=SL1:0,SL2:0,SL2:SL1-ratio:NaN,intercistronic distance:6897,upstream in operon
KhS404	.	operon	37381	67208	.	-	.	ID=OP3375;Name=OP3375;size=3;genes=KH2013:KH.S404.11,KH2013:KH.S404.7,KH2013:KH.S404.2
KhS404	.	gene	37381	53440	.	-	.	ID=OP3375.3;Name=KH2013:KH.S404.11;Parent=OP3375;Note=SL1:0,SL2:0.478302633591092,SL2:SL1-ratio:Inf,intercistronic distance:NA,downstream in operon
KhS404	.	gene	58129	62780	.	-	.	ID=OP3375.2;Name=KH2013:KH.S404.7;Parent=OP3375;Note=SL1:0,SL2:0.299485577603986,SL2:SL1-ratio:Inf,intercistronic distance:4689,downstream in operon
KhS404	.	gene	63459	67208	.	-	.	ID=OP3375.1;Name=KH2013:KH.S404.2;Parent=OP3375;Note=SL1:0,SL2:0,SL2:SL1-ratio:NaN,intercistronic distance:679,upstream in operon
KhS406	.	operon	1684	25307	.	-	.	ID=OP3376;Name=OP3376;size=4;genes=KH2013:KH.S406.21,KH2013:KH.S406.8,KH2013:KH.S406.14,KH2013:KH.S406.22
KhS406	.	gene	1684	4450	.	-	.	ID=OP3376.4;Name=KH2013:KH.S406.21;Parent=OP3376;Note=SL1:0,SL2:0.0476639470571755,SL2:SL1-ratio:Inf,intercistronic distance:NA,downstream in operon
KhS406	.	gene	16558	18495	.	-	.	ID=OP3376.3;Name=KH2013:KH.S406.8;Parent=OP3376;Note=SL1:0,SL2:0.351215578567462,SL2:SL1-ratio:Inf,intercistronic distance:12108,downstream in operon
KhS406	.	gene	18490	19368	.	-	.	ID=OP3376.2;Name=KH2013:KH.S406.14;Parent=OP3376;Note=SL1:0,SL2:18.1001148009843,SL2:SL1-ratio:Inf,intercistronic distance:-5,downstream in operon
KhS406	.	gene	21662	25307	.	-	.	ID=OP3376.1;Name=KH2013:KH.S406.22;Parent=OP3376;Note=SL1:0,SL2:0,SL2:SL1-ratio:NaN,intercistronic distance:2294,upstream in operon
KhS406	.	operon	19602	27294	.	+	.	ID=OP3377;Name=OP3377;size=3;genes=KH2013:KH.S406.5,KH2013:KH.S406.11,KH2013:KH.S406.10
KhS406	.	gene	19602	21152	.	+	.	ID=OP3377.1;Name=KH2013:KH.S406.5;Parent=OP3377;Note=SL1:0,SL2:0,SL2:SL1-ratio:NaN,intercistronic distance:4240,upstream in operon
KhS406	.	gene	25392	26088	.	+	.	ID=OP3377.2;Name=KH2013:KH.S406.11;Parent=OP3377;Note=SL1:0,SL2:0.0482318842369183,SL2:SL1-ratio:Inf,intercistronic distance:1,downstream in operon
KhS406	.	gene	26089	27294	.	+	.	ID=OP3377.3;Name=KH2013:KH.S406.10;Parent=OP3377;Note=SL1:0,SL2:0.11744586778775,SL2:SL1-ratio:Inf,intercistronic distance:NA,downstream in operon
KhS406	.	operon	27114	37042	.	-	.	ID=OP3378;Name=OP3378;size=2;genes=KH2013:KH.S406.19,KH2013:KH.S406.6
KhS406	.	gene	27114	31371	.	-	.	ID=OP3378.2;Name=KH2013:KH.S406.19;Parent=OP3378;Note=SL1:0,SL2:0.0967135543248105,SL2:SL1-ratio:Inf,intercistronic distance:NA,downstream in operon
KhS406	.	gene	35255	37042	.	-	.	ID=OP3378.1;Name=KH2013:KH.S406.6;Parent=OP3378;Note=SL1:0,SL2:0,SL2:SL1-ratio:NaN,intercistronic distance:3884,upstream in operon
KhS406	.	operon	33856	61495	.	+	.	ID=OP3379;Name=OP3379;size=4;genes=KH2013:KH.S406.2,KH2013:KH.S406.9,KH2013:KH.S406.3,KH2013:KH.S406.1
KhS406	.	gene	33856	35464	.	+	.	ID=OP3379.1;Name=KH2013:KH.S406.2;Parent=OP3379;Note=SL1:0,SL2:0,SL2:SL1-ratio:NaN,intercistronic distance:9506,upstream in operon
KhS406	.	gene	44970	52641	.	+	.	ID=OP3379.2;Name=KH2013:KH.S406.9;Parent=OP3379;Note=SL1:0,SL2:0.392477424453247,SL2:SL1-ratio:Inf,intercistronic distance:-30,downstream in operon
KhS406	.	gene	52611	55893	.	+	.	ID=OP3379.3;Name=KH2013:KH.S406.3;Parent=OP3379;Note=SL1:0,SL2:0.789333829421797,SL2:SL1-ratio:Inf,intercistronic distance:-186,downstream in operon
KhS406	.	gene	55707	61495	.	+	.	ID=OP3379.4;Name=KH2013:KH.S406.1;Parent=OP3379;Note=SL1:0,SL2:1.73362129571681,SL2:SL1-ratio:Inf,intercistronic distance:NA,downstream in operon
KhS423	.	operon	15047	22907	.	+	.	ID=OP3380;Name=OP3380;size=1;genes=KH2013:KH.S423.6
KhS423	.	gene	15047	22907	.	+	.	ID=OP3380.1;Name=KH2013:KH.S423.6;Parent=OP3380;Note=SL1:0,SL2:1.05686877617872,SL2:SL1-ratio:Inf,intercistronic distance:NA,downstream in operon
KhS423	.	operon	25459	38075	.	+	.	ID=OP3381;Name=OP3381;size=2;genes=KH2013:KH.S423.5,KH2013:KH.S423.1
KhS423	.	gene	25459	29881	.	+	.	ID=OP3381.1;Name=KH2013:KH.S423.5;Parent=OP3381;Note=SL1:0,SL2:0,SL2:SL1-ratio:NaN,intercistronic distance:1042,upstream in operon
KhS423	.	gene	30923	38075	.	+	.	ID=OP3381.2;Name=KH2013:KH.S423.1;Parent=OP3381;Note=SL1:0,SL2:0.0490596780566559,SL2:SL1-ratio:Inf,intercistronic distance:NA,downstream in operon
KhS423	.	operon	48741	61292	.	-	.	ID=OP3382;Name=OP3382;size=3;genes=KH2013:KH.S423.2,KH2013:KH.S423.3,KH2013:KH.S423.4
KhS423	.	gene	48741	52401	.	-	.	ID=OP3382.3;Name=KH2013:KH.S423.2;Parent=OP3382;Note=SL1:0,SL2:0.0608732244887675,SL2:SL1-ratio:Inf,intercistronic distance:NA,downstream in operon
KhS423	.	gene	52874	59438	.	-	.	ID=OP3382.2;Name=KH2013:KH.S423.3;Parent=OP3382;Note=SL1:0,SL2:0.0687930332625202,SL2:SL1-ratio:Inf,intercistronic distance:473,downstream in operon
KhS423	.	gene	60630	61292	.	-	.	ID=OP3382.1;Name=KH2013:KH.S423.4;Parent=OP3382;Note=SL1:0,SL2:0,SL2:SL1-ratio:NaN,intercistronic distance:1192,upstream in operon
KhS425	.	operon	310	12968	.	+	.	ID=OP3383;Name=OP3383;size=3;genes=KH2013:KH.S425.5,KH2013:KH.S425.10,KH2013:KH.S425.13
KhS425	.	gene	310	1575	.	+	.	ID=OP3383.1;Name=KH2013:KH.S425.5;Parent=OP3383;Note=SL1:0,SL2:0.0490596780566559,SL2:SL1-ratio:Inf,intercistronic distance:7585,downstream in operon
KhS425	.	gene	9160	11212	.	+	.	ID=OP3383.2;Name=KH2013:KH.S425.10;Parent=OP3383;Note=SL1:0,SL2:0.108741073342302,SL2:SL1-ratio:Inf,intercistronic distance:1,downstream in operon
KhS425	.	gene	11213	12968	.	+	.	ID=OP3383.3;Name=KH2013:KH.S425.13;Parent=OP3383;Note=SL1:0,SL2:0.159340465191294,SL2:SL1-ratio:Inf,intercistronic distance:NA,downstream in operon
KhS425	.	operon	25694	40093	.	+	.	ID=OP3384;Name=OP3384;size=3;genes=KH2013:KH.S425.11,KH2013:KH.S425.1,KH2013:KH.S425.6
KhS425	.	gene	25694	27686	.	+	.	ID=OP3384.1;Name=KH2013:KH.S425.11;Parent=OP3384;Note=SL1:0,SL2:0,SL2:SL1-ratio:NaN,intercistronic distance:2807,upstream in operon
KhS425	.	gene	30493	32638	.	+	.	ID=OP3384.2;Name=KH2013:KH.S425.1;Parent=OP3384;Note=SL1:0,SL2:0.186390194444847,SL2:SL1-ratio:Inf,intercistronic distance:501,downstream in operon
KhS425	.	gene	33139	40093	.	+	.	ID=OP3384.3;Name=KH2013:KH.S425.6;Parent=OP3384;Note=SL1:0,SL2:0.0764375054076784,SL2:SL1-ratio:Inf,intercistronic distance:NA,downstream in operon
KhS432	.	operon	14936	32756	.	+	.	ID=OP3385;Name=OP3385;size=3;genes=KH2013:KH.S432.1,KH2013:KH.S432.4,KH2013:KH.S432.5
KhS432	.	gene	14936	15600	.	+	.	ID=OP3385.1;Name=KH2013:KH.S432.1;Parent=OP3385;Note=SL1:0,SL2:0,SL2:SL1-ratio:NaN,intercistronic distance:3780,upstream in operon
KhS432	.	gene	19380	21208	.	+	.	ID=OP3385.2;Name=KH2013:KH.S432.4;Parent=OP3385;Note=SL1:0,SL2:0.237249025755982,SL2:SL1-ratio:Inf,intercistronic distance:1,downstream in operon
KhS432	.	gene	21209	32756	.	+	.	ID=OP3385.3;Name=KH2013:KH.S432.5;Parent=OP3385;Note=SL1:0,SL2:0.680703670439183,SL2:SL1-ratio:Inf,intercistronic distance:NA,downstream in operon
KhS435	.	operon	1577	4774	.	+	.	ID=OP3386;Name=OP3386;size=2;genes=KH2013:KH.S435.8,KH2013:KH.S435.3
KhS435	.	gene	1577	3384	.	+	.	ID=OP3386.1;Name=KH2013:KH.S435.8;Parent=OP3386;Note=SL1:0,SL2:0.368267794663098,SL2:SL1-ratio:Inf,intercistronic distance:1,downstream in operon
KhS435	.	gene	3385	4774	.	+	.	ID=OP3386.2;Name=KH2013:KH.S435.3;Parent=OP3386;Note=SL1:0,SL2:0.376047658480921,SL2:SL1-ratio:Inf,intercistronic distance:NA,downstream in operon
KhS435	.	operon	4558	17324	.	-	.	ID=OP3387;Name=OP3387;size=2;genes=KH2013:KH.S435.4,KH2013:KH.S435.11
KhS435	.	gene	4558	10095	.	-	.	ID=OP3387.2;Name=KH2013:KH.S435.4;Parent=OP3387;Note=SL1:0,SL2:0.124937874641834,SL2:SL1-ratio:Inf,intercistronic distance:NA,downstream in operon
KhS435	.	gene	11871	17324	.	-	.	ID=OP3387.1;Name=KH2013:KH.S435.11;Parent=OP3387;Note=SL1:0,SL2:0,SL2:SL1-ratio:NaN,intercistronic distance:1776,upstream in operon
KhS435	.	operon	25607	38059	.	+	.	ID=OP3388;Name=OP3388;size=2;genes=KH2013:KH.S435.7,KH2013:KH.S435.1
KhS435	.	gene	25607	32704	.	+	.	ID=OP3388.1;Name=KH2013:KH.S435.7;Parent=OP3388;Note=SL1:0,SL2:0,SL2:SL1-ratio:NaN,intercistronic distance:5218,upstream in operon
KhS435	.	gene	37922	38059	.	+	.	ID=OP3388.2;Name=KH2013:KH.S435.1;Parent=OP3388;Note=SL1:0,SL2:0.0866464467775061,SL2:SL1-ratio:Inf,intercistronic distance:NA,downstream in operon
KhS437	.	operon	444	24075	.	+	.	ID=OP3389;Name=OP3389;size=3;genes=KH2013:KH.S437.1,KH2013:KH.S437.4,KH2013:KH.S437.8
KhS437	.	gene	444	4157	.	+	.	ID=OP3389.1;Name=KH2013:KH.S437.1;Parent=OP3389;Note=SL1:0,SL2:0,SL2:SL1-ratio:NaN,intercistronic distance:10822,upstream in operon
KhS437	.	gene	14979	17393	.	+	.	ID=OP3389.2;Name=KH2013:KH.S437.4;Parent=OP3389;Note=SL1:0,SL2:0.383294846379165,SL2:SL1-ratio:Inf,intercistronic distance:1768,downstream in operon
KhS437	.	gene	19161	24075	.	+	.	ID=OP3389.3;Name=KH2013:KH.S437.8;Parent=OP3389;Note=SL1:0,SL2:0.146288464174467,SL2:SL1-ratio:Inf,intercistronic distance:NA,downstream in operon
KhS437	.	operon	8902	34513	.	-	.	ID=OP3390;Name=OP3390;size=3;genes=KH2013:KH.S437.5,KH2013:KH.S437.3,KH2013:KH.S437.2
KhS437	.	gene	8902	12363	.	-	.	ID=OP3390.3;Name=KH2013:KH.S437.5;Parent=OP3390;Note=SL1:0,SL2:0.611281648378551,SL2:SL1-ratio:Inf,intercistronic distance:NA,downstream in operon
KhS437	.	gene	12364	14668	.	-	.	ID=OP3390.2;Name=KH2013:KH.S437.3;Parent=OP3390;Note=SL1:0,SL2:0.0490596780566559,SL2:SL1-ratio:Inf,intercistronic distance:1,downstream in operon
KhS437	.	gene	33386	34513	.	-	.	ID=OP3390.1;Name=KH2013:KH.S437.2;Parent=OP3390;Note=SL1:0,SL2:0,SL2:SL1-ratio:NaN,intercistronic distance:18718,upstream in operon
KhS437	.	operon	42383	56384	.	-	.	ID=OP3391;Name=OP3391;size=2;genes=KH2013:KH.S437.6,KH2013:KH.S437.10
KhS437	.	gene	42383	52135	.	-	.	ID=OP3391.2;Name=KH2013:KH.S437.6;Parent=OP3391;Note=SL1:0,SL2:0.386610016020202,SL2:SL1-ratio:Inf,intercistronic distance:NA,downstream in operon
KhS437	.	gene	52775	56384	.	-	.	ID=OP3391.1;Name=KH2013:KH.S437.10;Parent=OP3391;Note=SL1:0,SL2:0,SL2:SL1-ratio:NaN,intercistronic distance:640,upstream in operon
KhS447	.	operon	31446	50058	.	+	.	ID=OP3392;Name=OP3392;size=1;genes=KH2013:KH.S447.2
KhS447	.	gene	31446	50058	.	+	.	ID=OP3392.1;Name=KH2013:KH.S447.2;Parent=OP3392;Note=SL1:0,SL2:10.8295756890366,SL2:SL1-ratio:Inf,intercistronic distance:NA,downstream in operon
KhS455	.	operon	2839	49180	.	-	.	ID=OP3393;Name=OP3393;size=4;genes=KH2013:KH.S455.3,KH2013:KH.S455.6,KH2013:KH.S455.7,KH2013:KH.S455.8
KhS455	.	gene	2839	7206	.	-	.	ID=OP3393.4;Name=KH2013:KH.S455.3;Parent=OP3393;Note=SL1:0,SL2:0.256364878422742,SL2:SL1-ratio:Inf,intercistronic distance:NA,downstream in operon
KhS455	.	gene	12001	20297	.	-	.	ID=OP3393.3;Name=KH2013:KH.S455.6;Parent=OP3393;Note=SL1:0,SL2:1.24457916104962,SL2:SL1-ratio:Inf,intercistronic distance:4795,downstream in operon
KhS455	.	gene	30374	31345	.	-	.	ID=OP3393.2;Name=KH2013:KH.S455.7;Parent=OP3393;Note=SL1:0,SL2:0.0981193561133118,SL2:SL1-ratio:Inf,intercistronic distance:10077,downstream in operon
KhS455	.	gene	31997	49180	.	-	.	ID=OP3393.1;Name=KH2013:KH.S455.8;Parent=OP3393;Note=SL1:0,SL2:0.0490596780566559,SL2:SL1-ratio:Inf,intercistronic distance:652,downstream in operon
KhS455	.	operon	8345	12415	.	+	.	ID=OP3394;Name=OP3394;size=2;genes=KH2013:KH.S455.2,KH2013:KH.S455.4
KhS455	.	gene	8345	9369	.	+	.	ID=OP3394.1;Name=KH2013:KH.S455.2;Parent=OP3394;Note=SL1:0,SL2:0.110613989770633,SL2:SL1-ratio:Inf,intercistronic distance:683,downstream in operon
KhS455	.	gene	10052	12415	.	+	.	ID=OP3394.2;Name=KH2013:KH.S455.4;Parent=OP3394;Note=SL1:0,SL2:0.110613989770633,SL2:SL1-ratio:Inf,intercistronic distance:NA,downstream in operon
KhS455	.	operon	28938	58678	.	+	.	ID=OP3395;Name=OP3395;size=2;genes=KH2013:KH.S455.1,KH2013:KH.S455.5
KhS455	.	gene	28938	30440	.	+	.	ID=OP3395.1;Name=KH2013:KH.S455.1;Parent=OP3395;Note=SL1:0,SL2:0,SL2:SL1-ratio:NaN,intercistronic distance:23883,upstream in operon
KhS455	.	gene	54323	58678	.	+	.	ID=OP3395.2;Name=KH2013:KH.S455.5;Parent=OP3395;Note=SL1:0,SL2:0.0483567771624053,SL2:SL1-ratio:Inf,intercistronic distance:NA,downstream in operon
KhS460	.	operon	6764	9075	.	+	.	ID=OP3396;Name=OP3396;size=1;genes=KH2013:KH.S460.5
KhS460	.	gene	6764	9075	.	+	.	ID=OP3396.1;Name=KH2013:KH.S460.5;Parent=OP3396;Note=SL1:0,SL2:0.400962225059535,SL2:SL1-ratio:Inf,intercistronic distance:NA,downstream in operon
KhS460	.	operon	12839	42446	.	+	.	ID=OP3397;Name=OP3397;size=2;genes=KH2013:KH.S460.3,KH2013:KH.S460.8
KhS460	.	gene	12839	21219	.	+	.	ID=OP3397.1;Name=KH2013:KH.S460.3;Parent=OP3397;Note=SL1:0,SL2:0,SL2:SL1-ratio:NaN,intercistronic distance:1101,upstream in operon
KhS460	.	gene	22320	42446	.	+	.	ID=OP3397.2;Name=KH2013:KH.S460.8;Parent=OP3397;Note=SL1:0,SL2:0.25600397153735,SL2:SL1-ratio:Inf,intercistronic distance:NA,downstream in operon
KhS460	.	operon	42352	54193	.	-	.	ID=OP3398;Name=OP3398;size=3;genes=KH2013:KH.S460.4,KH2013:KH.S460.7,KH2013:KH.S460.1
KhS460	.	gene	42352	46181	.	-	.	ID=OP3398.3;Name=KH2013:KH.S460.4;Parent=OP3398;Note=SL1:0,SL2:0.236058752949085,SL2:SL1-ratio:Inf,intercistronic distance:NA,downstream in operon
KhS460	.	gene	49663	53003	.	-	.	ID=OP3398.2;Name=KH2013:KH.S460.7;Parent=OP3398;Note=SL1:0,SL2:0.8213868064609,SL2:SL1-ratio:Inf,intercistronic distance:3482,downstream in operon
KhS460	.	gene	53004	54193	.	-	.	ID=OP3398.1;Name=KH2013:KH.S460.1;Parent=OP3398;Note=SL1:0,SL2:0.0826176764656234,SL2:SL1-ratio:Inf,intercistronic distance:1,downstream in operon
KhS483	.	operon	24102	48900	.	+	.	ID=OP3399;Name=OP3399;size=2;genes=KH2013:KH.S483.3,KH2013:KH.S483.2
KhS483	.	gene	24102	38757	.	+	.	ID=OP3399.1;Name=KH2013:KH.S483.3;Parent=OP3399;Note=SL1:0,SL2:0,SL2:SL1-ratio:NaN,intercistronic distance:3553,upstream in operon
KhS483	.	gene	42310	48900	.	+	.	ID=OP3399.2;Name=KH2013:KH.S483.2;Parent=OP3399;Note=SL1:0,SL2:2.02604796410682,SL2:SL1-ratio:Inf,intercistronic distance:NA,downstream in operon
KhS484	.	operon	9676	49712	.	+	.	ID=OP3400;Name=OP3400;size=2;genes=KH2013:KH.S484.4,KH2013:KH.S484.1
KhS484	.	gene	9676	15394	.	+	.	ID=OP3400.1;Name=KH2013:KH.S484.4;Parent=OP3400;Note=SL1:0,SL2:0,SL2:SL1-ratio:NaN,intercistronic distance:13842,upstream in operon
KhS484	.	gene	29236	49712	.	+	.	ID=OP3400.2;Name=KH2013:KH.S484.1;Parent=OP3400;Note=SL1:0,SL2:0.0476639470571755,SL2:SL1-ratio:Inf,intercistronic distance:NA,downstream in operon
KhS484	.	operon	16814	52289	.	-	.	ID=OP3401;Name=OP3401;size=1;genes=KH2013:KH.S484.3
KhS484	.	gene	16814	52289	.	-	.	ID=OP3401.1;Name=KH2013:KH.S484.3;Parent=OP3401;Note=SL1:0,SL2:0.987259292221395,SL2:SL1-ratio:Inf,intercistronic distance:NA,downstream in operon
KhS489	.	operon	1513	7783	.	-	.	ID=OP3402;Name=OP3402;size=2;genes=KH2013:KH.S489.2,KH2013:KH.S489.5
KhS489	.	gene	1513	2686	.	-	.	ID=OP3402.2;Name=KH2013:KH.S489.2;Parent=OP3402;Note=SL1:0,SL2:0.10180949146137,SL2:SL1-ratio:Inf,intercistronic distance:NA,downstream in operon
KhS489	.	gene	3712	7783	.	-	.	ID=OP3402.1;Name=KH2013:KH.S489.5;Parent=OP3402;Note=SL1:0,SL2:0,SL2:SL1-ratio:NaN,intercistronic distance:1026,upstream in operon
KhS489	.	operon	12682	26741	.	+	.	ID=OP3403;Name=OP3403;size=2;genes=KH2013:KH.S489.6,KH2013:KH.S489.1
KhS489	.	gene	12682	13260	.	+	.	ID=OP3403.1;Name=KH2013:KH.S489.6;Parent=OP3403;Note=SL1:0,SL2:0,SL2:SL1-ratio:NaN,intercistronic distance:7350,upstream in operon
KhS489	.	gene	20610	26741	.	+	.	ID=OP3403.2;Name=KH2013:KH.S489.1;Parent=OP3403;Note=SL1:0,SL2:0.110613989770633,SL2:SL1-ratio:Inf,intercistronic distance:NA,downstream in operon
KhS494	.	operon	1370	33519	.	-	.	ID=OP3404;Name=OP3404;size=3;genes=KH2013:KH.S494.8,KH2013:KH.S494.4,KH2013:KH.S494.6
KhS494	.	gene	1370	22064	.	-	.	ID=OP3404.3;Name=KH2013:KH.S494.8;Parent=OP3404;Note=SL1:0,SL2:0.0962149641296673,SL2:SL1-ratio:Inf,intercistronic distance:NA,downstream in operon
KhS494	.	gene	22983	32564	.	-	.	ID=OP3404.2;Name=KH2013:KH.S494.4;Parent=OP3404;Note=SL1:0,SL2:0.409412122735648,SL2:SL1-ratio:Inf,intercistronic distance:919,downstream in operon
KhS494	.	gene	33004	33519	.	-	.	ID=OP3404.1;Name=KH2013:KH.S494.6;Parent=OP3404;Note=SL1:0,SL2:0,SL2:SL1-ratio:NaN,intercistronic distance:440,upstream in operon
KhS494	.	operon	15928	47594	.	+	.	ID=OP3405;Name=OP3405;size=2;genes=KH2013:KH.S494.3,KH2013:KH.S494.2
KhS494	.	gene	15928	17246	.	+	.	ID=OP3405.1;Name=KH2013:KH.S494.3;Parent=OP3405;Note=SL1:0,SL2:0,SL2:SL1-ratio:NaN,intercistronic distance:26610,upstream in operon
KhS494	.	gene	43856	47594	.	+	.	ID=OP3405.2;Name=KH2013:KH.S494.2;Parent=OP3405;Note=SL1:0,SL2:0.529192872080652,SL2:SL1-ratio:Inf,intercistronic distance:NA,downstream in operon
KhS494	.	operon	46925	53522	.	-	.	ID=OP3406;Name=OP3406;size=2;genes=KH2013:KH.S494.5,KH2013:KH.S494.7
KhS494	.	gene	46925	50065	.	-	.	ID=OP3406.2;Name=KH2013:KH.S494.5;Parent=OP3406;Note=SL1:0,SL2:0.705994265225111,SL2:SL1-ratio:Inf,intercistronic distance:NA,downstream in operon
KhS494	.	gene	51193	53522	.	-	.	ID=OP3406.1;Name=KH2013:KH.S494.7;Parent=OP3406;Note=SL1:0,SL2:0,SL2:SL1-ratio:NaN,intercistronic distance:1128,upstream in operon
KhS496	.	operon	47685	49900	.	+	.	ID=OP3407;Name=OP3407;size=2;genes=KH2013:KH.S496.3,KH2013:KH.S496.1
KhS496	.	gene	47685	49052	.	+	.	ID=OP3407.1;Name=KH2013:KH.S496.3;Parent=OP3407;Note=SL1:0,SL2:0.0490596780566559,SL2:SL1-ratio:Inf,intercistronic distance:-1,downstream in operon
KhS496	.	gene	49051	49900	.	+	.	ID=OP3407.2;Name=KH2013:KH.S496.1;Parent=OP3407;Note=SL1:0,SL2:0.0490596780566559,SL2:SL1-ratio:Inf,intercistronic distance:NA,downstream in operon
KhS497	.	operon	266	41787	.	-	.	ID=OP3408;Name=OP3408;size=3;genes=KH2013:KH.S497.3,KH2013:KH.S497.8,KH2013:KH.S497.2
KhS497	.	gene	266	6275	.	-	.	ID=OP3408.3;Name=KH2013:KH.S497.3;Parent=OP3408;Note=SL1:0,SL2:0.164202119503634,SL2:SL1-ratio:Inf,intercistronic distance:NA,downstream in operon
KhS497	.	gene	34672	37813	.	-	.	ID=OP3408.2;Name=KH2013:KH.S497.8;Parent=OP3408;Note=SL1:0,SL2:0.0476639470571755,SL2:SL1-ratio:Inf,intercistronic distance:28397,downstream in operon
KhS497	.	gene	39208	41787	.	-	.	ID=OP3408.1;Name=KH2013:KH.S497.2;Parent=OP3408;Note=SL1:0,SL2:0,SL2:SL1-ratio:NaN,intercistronic distance:1395,upstream in operon
KhS497	.	operon	6037	23485	.	+	.	ID=OP3409;Name=OP3409;size=2;genes=KH2013:KH.S497.1,KH2013:KH.S497.9
KhS497	.	gene	6037	11657	.	+	.	ID=OP3409.1;Name=KH2013:KH.S497.1;Parent=OP3409;Note=SL1:0,SL2:0,SL2:SL1-ratio:NaN,intercistronic distance:926,upstream in operon
KhS497	.	gene	12583	23485	.	+	.	ID=OP3409.2;Name=KH2013:KH.S497.9;Parent=OP3409;Note=SL1:0,SL2:1.14452794389289,SL2:SL1-ratio:Inf,intercistronic distance:NA,downstream in operon
KhS497	.	operon	24728	34487	.	+	.	ID=OP3410;Name=OP3410;size=2;genes=KH2013:KH.S497.7,KH2013:KH.S497.6
KhS497	.	gene	24728	26177	.	+	.	ID=OP3410.1;Name=KH2013:KH.S497.7;Parent=OP3410;Note=SL1:0,SL2:0,SL2:SL1-ratio:NaN,intercistronic distance:958,upstream in operon
KhS497	.	gene	27135	34487	.	+	.	ID=OP3410.2;Name=KH2013:KH.S497.6;Parent=OP3410;Note=SL1:0,SL2:0.260747926508377,SL2:SL1-ratio:Inf,intercistronic distance:NA,downstream in operon
KhS498	.	operon	912	20114	.	+	.	ID=OP3411;Name=OP3411;size=1;genes=KH2013:KH.S498.1
KhS498	.	gene	912	20114	.	+	.	ID=OP3411.1;Name=KH2013:KH.S498.1;Parent=OP3411;Note=SL1:0,SL2:0.46542158039098,SL2:SL1-ratio:Inf,intercistronic distance:NA,downstream in operon
KhS511	.	operon	6274	38674	.	-	.	ID=OP3412;Name=OP3412;size=2;genes=KH2013:KH.S511.3,KH2013:KH.S511.1
KhS511	.	gene	6274	10152	.	-	.	ID=OP3412.2;Name=KH2013:KH.S511.3;Parent=OP3412;Note=SL1:0,SL2:0.717730781756947,SL2:SL1-ratio:Inf,intercistronic distance:NA,downstream in operon
KhS511	.	gene	38230	38674	.	-	.	ID=OP3412.1;Name=KH2013:KH.S511.1;Parent=OP3412;Note=SL1:0,SL2:0,SL2:SL1-ratio:NaN,intercistronic distance:28078,upstream in operon
KhS511	.	operon	39904	51756	.	+	.	ID=OP3413;Name=OP3413;size=1;genes=KH2013:KH.S511.2
KhS511	.	gene	39904	51756	.	+	.	ID=OP3413.1;Name=KH2013:KH.S511.2;Parent=OP3413;Note=SL1:0,SL2:0.0476639470571755,SL2:SL1-ratio:Inf,intercistronic distance:NA,downstream in operon
KhS514	.	operon	1441	46401	.	+	.	ID=OP3414;Name=OP3414;size=6;genes=KH2013:KH.S514.6,KH2013:KH.S514.7,KH2013:KH.S514.3,KH2013:KH.S514.2,KH2013:KH.S514.1,KH2013:KH.S514.5
KhS514	.	gene	1441	4462	.	+	.	ID=OP3414.1;Name=KH2013:KH.S514.6;Parent=OP3414;Note=SL1:0,SL2:0,SL2:SL1-ratio:NaN,intercistronic distance:1457,upstream in operon
KhS514	.	gene	5919	9377	.	+	.	ID=OP3414.2;Name=KH2013:KH.S514.7;Parent=OP3414;Note=SL1:0,SL2:0.821109013595078,SL2:SL1-ratio:Inf,intercistronic distance:-19,downstream in operon
KhS514	.	gene	9358	13369	.	+	.	ID=OP3414.3;Name=KH2013:KH.S514.3;Parent=OP3414;Note=SL1:0,SL2:1.09326516173496,SL2:SL1-ratio:Inf,intercistronic distance:1634,downstream in operon
KhS514	.	gene	15003	31140	.	+	.	ID=OP3414.4;Name=KH2013:KH.S514.2;Parent=OP3414;Note=SL1:0,SL2:0.645771807736529,SL2:SL1-ratio:Inf,intercistronic distance:6025,downstream in operon
KhS514	.	gene	37165	39519	.	+	.	ID=OP3414.5;Name=KH2013:KH.S514.1;Parent=OP3414;Note=SL1:0,SL2:0.0482318842369183,SL2:SL1-ratio:Inf,intercistronic distance:635,downstream in operon
KhS514	.	gene	40154	46401	.	+	.	ID=OP3414.6;Name=KH2013:KH.S514.5;Parent=OP3414;Note=SL1:0,SL2:0.0830722359412826,SL2:SL1-ratio:Inf,intercistronic distance:NA,downstream in operon
KhS516	.	operon	156	37730	.	+	.	ID=OP3415;Name=OP3415;size=2;genes=KH2013:KH.S516.2,KH2013:KH.S516.3
KhS516	.	gene	156	29891	.	+	.	ID=OP3415.1;Name=KH2013:KH.S516.2;Parent=OP3415;Note=SL1:0,SL2:0,SL2:SL1-ratio:NaN,intercistronic distance:580,upstream in operon
KhS516	.	gene	30471	37730	.	+	.	ID=OP3415.2;Name=KH2013:KH.S516.3;Parent=OP3415;Note=SL1:0,SL2:0.122580956754174,SL2:SL1-ratio:Inf,intercistronic distance:NA,downstream in operon
KhS521	.	operon	1	26392	.	-	.	ID=OP3416;Name=OP3416;size=4;genes=KH2013:KH.S521.5,KH2013:KH.S521.4,KH2013:KH.S521.2,KH2013:KH.S521.10
KhS521	.	gene	1	5515	.	-	.	ID=OP3416.4;Name=KH2013:KH.S521.5;Parent=OP3416;Note=SL1:0,SL2:1.01615380207598,SL2:SL1-ratio:Inf,intercistronic distance:NA,downstream in operon
KhS521	.	gene	9992	12341	.	-	.	ID=OP3416.3;Name=KH2013:KH.S521.4;Parent=OP3416;Note=SL1:0,SL2:0.727312199288596,SL2:SL1-ratio:Inf,intercistronic distance:4477,downstream in operon
KhS521	.	gene	17794	23968	.	-	.	ID=OP3416.2;Name=KH2013:KH.S521.2;Parent=OP3416;Note=SL1:0,SL2:0.124937874641834,SL2:SL1-ratio:Inf,intercistronic distance:5453,downstream in operon
KhS521	.	gene	24069	26392	.	-	.	ID=OP3416.1;Name=KH2013:KH.S521.10;Parent=OP3416;Note=SL1:0,SL2:0,SL2:SL1-ratio:NaN,intercistronic distance:101,upstream in operon
KhS521	.	operon	15613	35780	.	+	.	ID=OP3417;Name=OP3417;size=4;genes=KH2013:KH.S521.7,KH2013:KH.S521.3,KH2013:KH.S521.6,KH2013:KH.S521.8
KhS521	.	gene	15613	18632	.	+	.	ID=OP3417.1;Name=KH2013:KH.S521.7;Parent=OP3417;Note=SL1:0,SL2:0.221492231705859,SL2:SL1-ratio:Inf,intercistronic distance:5999,downstream in operon
KhS521	.	gene	24631	27021	.	+	.	ID=OP3417.2;Name=KH2013:KH.S521.3;Parent=OP3417;Note=SL1:0,SL2:0.191570490225656,SL2:SL1-ratio:Inf,intercistronic distance:3769,downstream in operon
KhS521	.	gene	30790	33000	.	+	.	ID=OP3417.3;Name=KH2013:KH.S521.6;Parent=OP3417;Note=SL1:0,SL2:0.0486440203183198,SL2:SL1-ratio:Inf,intercistronic distance:1,downstream in operon
KhS521	.	gene	33001	35780	.	+	.	ID=OP3417.4;Name=KH2013:KH.S521.8;Parent=OP3417;Note=SL1:0,SL2:0.0766954569083742,SL2:SL1-ratio:Inf,intercistronic distance:NA,downstream in operon
KhS521	.	operon	36053	41603	.	-	.	ID=OP3418;Name=OP3418;size=1;genes=KH2013:KH.S521.11
KhS521	.	gene	36053	41603	.	-	.	ID=OP3418.1;Name=KH2013:KH.S521.11;Parent=OP3418;Note=SL1:0,SL2:0.132221031202596,SL2:SL1-ratio:Inf,intercistronic distance:NA,downstream in operon
KhS522	.	operon	1	32253	.	-	.	ID=OP3419;Name=OP3419;size=3;genes=KH2013:KH.S522.6,KH2013:KH.S522.7,KH2013:KH.S522.4
KhS522	.	gene	1	2297	.	-	.	ID=OP3419.3;Name=KH2013:KH.S522.6;Parent=OP3419;Note=SL1:0,SL2:0.198491099795973,SL2:SL1-ratio:Inf,intercistronic distance:NA,downstream in operon
KhS522	.	gene	23107	25970	.	-	.	ID=OP3419.2;Name=KH2013:KH.S522.7;Parent=OP3419;Note=SL1:0,SL2:0.0842539146757426,SL2:SL1-ratio:Inf,intercistronic distance:20810,downstream in operon
KhS522	.	gene	31881	32253	.	-	.	ID=OP3419.1;Name=KH2013:KH.S522.4;Parent=OP3419;Note=SL1:0,SL2:0,SL2:SL1-ratio:NaN,intercistronic distance:5911,upstream in operon
KhS522	.	operon	3123	6306	.	+	.	ID=OP3420;Name=OP3420;size=1;genes=KH2013:KH.S522.5
KhS522	.	gene	3123	6306	.	+	.	ID=OP3420.1;Name=KH2013:KH.S522.5;Parent=OP3420;Note=SL1:0,SL2:0.112446088355846,SL2:SL1-ratio:Inf,intercistronic distance:NA,downstream in operon
KhS522	.	operon	6307	21997	.	+	.	ID=OP3421;Name=OP3421;size=2;genes=KH2013:KH.S522.1,KH2013:KH.S522.8
KhS522	.	gene	6307	7941	.	+	.	ID=OP3421.1;Name=KH2013:KH.S522.1;Parent=OP3421;Note=SL1:0,SL2:0,SL2:SL1-ratio:NaN,intercistronic distance:267,upstream in operon
KhS522	.	gene	8208	21997	.	+	.	ID=OP3421.2;Name=KH2013:KH.S522.8;Parent=OP3421;Note=SL1:0,SL2:0.114033136918547,SL2:SL1-ratio:Inf,intercistronic distance:NA,downstream in operon
KhS529	.	operon	272	2240	.	+	.	ID=OP3422;Name=OP3422;size=1;genes=KH2013:KH.S529.1
KhS529	.	gene	272	2240	.	+	.	ID=OP3422.1;Name=KH2013:KH.S529.1;Parent=OP3422;Note=SL1:0,SL2:0.282008494338822,SL2:SL1-ratio:Inf,intercistronic distance:NA,downstream in operon
KhS529	.	operon	31541	39733	.	-	.	ID=OP3423;Name=OP3423;size=2;genes=KH2013:KH.S529.5,KH2013:KH.S529.6
KhS529	.	gene	31541	33769	.	-	.	ID=OP3423.2;Name=KH2013:KH.S529.5;Parent=OP3423;Note=SL1:0,SL2:0.0482318842369183,SL2:SL1-ratio:Inf,intercistronic distance:NA,downstream in operon
KhS529	.	gene	36446	39733	.	-	.	ID=OP3423.1;Name=KH2013:KH.S529.6;Parent=OP3423;Note=SL1:0,SL2:0,SL2:SL1-ratio:NaN,intercistronic distance:2677,upstream in operon
KhS534	.	operon	843	17909	.	+	.	ID=OP3424;Name=OP3424;size=2;genes=KH2013:KH.S534.9,KH2013:KH.S534.2
KhS534	.	gene	843	6020	.	+	.	ID=OP3424.1;Name=KH2013:KH.S534.9;Parent=OP3424;Note=SL1:0,SL2:0.0483567771624053,SL2:SL1-ratio:Inf,intercistronic distance:3262,downstream in operon
KhS534	.	gene	9282	17909	.	+	.	ID=OP3424.2;Name=KH2013:KH.S534.2;Parent=OP3424;Note=SL1:0,SL2:0.095327894114351,SL2:SL1-ratio:Inf,intercistronic distance:NA,downstream in operon
KhS534	.	operon	19854	31092	.	-	.	ID=OP3425;Name=OP3425;size=2;genes=KH2013:KH.S534.4,KH2013:KH.S534.8
KhS534	.	gene	19854	21165	.	-	.	ID=OP3425.2;Name=KH2013:KH.S534.4;Parent=OP3425;Note=SL1:0,SL2:0.171216422069741,SL2:SL1-ratio:Inf,intercistronic distance:NA,downstream in operon
KhS534	.	gene	25632	31092	.	-	.	ID=OP3425.1;Name=KH2013:KH.S534.8;Parent=OP3425;Note=SL1:0,SL2:0,SL2:SL1-ratio:NaN,intercistronic distance:4467,upstream in operon
KhS544	.	operon	5103	10628	.	+	.	ID=OP3426;Name=OP3426;size=1;genes=KH2013:KH.S544.3
KhS544	.	gene	5103	10628	.	+	.	ID=OP3426.1;Name=KH2013:KH.S544.3;Parent=OP3426;Note=SL1:0,SL2:0.0490596780566559,SL2:SL1-ratio:Inf,intercistronic distance:NA,downstream in operon
KhS544	.	operon	36928	45711	.	-	.	ID=OP3427;Name=OP3427;size=1;genes=KH2013:KH.S544.2
KhS544	.	gene	36928	45711	.	-	.	ID=OP3427.1;Name=KH2013:KH.S544.2;Parent=OP3427;Note=SL1:0,SL2:0.142991841171526,SL2:SL1-ratio:Inf,intercistronic distance:NA,downstream in operon
KhS545	.	operon	19975	39882	.	-	.	ID=OP3428;Name=OP3428;size=4;genes=KH2013:KH.S545.7,KH2013:KH.S545.8,KH2013:KH.S545.6,KH2013:KH.S545.5
KhS545	.	gene	19975	23413	.	-	.	ID=OP3428.4;Name=KH2013:KH.S545.7;Parent=OP3428;Note=SL1:0,SL2:1.30872215844044,SL2:SL1-ratio:Inf,intercistronic distance:NA,downstream in operon
KhS545	.	gene	34494	36900	.	-	.	ID=OP3428.3;Name=KH2013:KH.S545.8;Parent=OP3428;Note=SL1:0,SL2:0.22694471191519,SL2:SL1-ratio:Inf,intercistronic distance:11081,downstream in operon
KhS545	.	gene	36960	38353	.	-	.	ID=OP3428.2;Name=KH2013:KH.S545.6;Parent=OP3428;Note=SL1:0,SL2:0.664835597577867,SL2:SL1-ratio:Inf,intercistronic distance:60,downstream in operon
KhS545	.	gene	38354	39882	.	-	.	ID=OP3428.1;Name=KH2013:KH.S545.5;Parent=OP3428;Note=SL1:0,SL2:0,SL2:SL1-ratio:NaN,intercistronic distance:1,upstream in operon
KhS545	.	operon	41057	45446	.	-	.	ID=OP3429;Name=OP3429;size=1;genes=KH2013:KH.S545.2
KhS545	.	gene	41057	45446	.	-	.	ID=OP3429.1;Name=KH2013:KH.S545.2;Parent=OP3429;Note=SL1:0,SL2:0.122545454196787,SL2:SL1-ratio:Inf,intercistronic distance:NA,downstream in operon
KhS546	.	operon	2359	28258	.	-	.	ID=OP3430;Name=OP3430;size=3;genes=KH2013:KH.S546.8,KH2013:KH.S546.3,KH2013:KH.S546.6
KhS546	.	gene	2359	5103	.	-	.	ID=OP3430.3;Name=KH2013:KH.S546.8;Parent=OP3430;Note=SL1:0,SL2:0.047947074746394,SL2:SL1-ratio:Inf,intercistronic distance:NA,downstream in operon
KhS546	.	gene	18122	19742	.	-	.	ID=OP3430.2;Name=KH2013:KH.S546.3;Parent=OP3430;Note=SL1:0,SL2:15.9512868319122,SL2:SL1-ratio:Inf,intercistronic distance:13019,downstream in operon
KhS546	.	gene	27419	28258	.	-	.	ID=OP3430.1;Name=KH2013:KH.S546.6;Parent=OP3430;Note=SL1:0,SL2:0,SL2:SL1-ratio:NaN,intercistronic distance:7677,upstream in operon
KhS546	.	operon	10400	29000	.	+	.	ID=OP3431;Name=OP3431;size=5;genes=KH2013:KH.S546.10,KH2013:KH.S546.7,KH2013:KH.S546.5,KH2013:KH.S546.2,KH2013:KH.S546.1
KhS546	.	gene	10400	12594	.	+	.	ID=OP3431.1;Name=KH2013:KH.S546.10;Parent=OP3431;Note=SL1:0,SL2:0.247947960605302,SL2:SL1-ratio:Inf,intercistronic distance:1,downstream in operon
KhS546	.	gene	12595	18200	.	+	.	ID=OP3431.2;Name=KH2013:KH.S546.7;Parent=OP3431;Note=SL1:0,SL2:0.146096352022463,SL2:SL1-ratio:Inf,intercistronic distance:2342,downstream in operon
KhS546	.	gene	20542	22187	.	+	.	ID=OP3431.3;Name=KH2013:KH.S546.5;Parent=OP3431;Note=SL1:0,SL2:0.0490596780566559,SL2:SL1-ratio:Inf,intercistronic distance:389,downstream in operon
KhS546	.	gene	22576	24555	.	+	.	ID=OP3431.4;Name=KH2013:KH.S546.2;Parent=OP3431;Note=SL1:0,SL2:0.387238111599203,SL2:SL1-ratio:Inf,intercistronic distance:1,downstream in operon
KhS546	.	gene	24556	29000	.	+	.	ID=OP3431.5;Name=KH2013:KH.S546.1;Parent=OP3431;Note=SL1:0,SL2:0.547471761314182,SL2:SL1-ratio:Inf,intercistronic distance:NA,downstream in operon
KhS553	.	operon	687	13863	.	-	.	ID=OP3432;Name=OP3432;size=2;genes=KH2013:KH.S553.5,KH2013:KH.S553.2
KhS553	.	gene	687	3972	.	-	.	ID=OP3432.2;Name=KH2013:KH.S553.5;Parent=OP3432;Note=SL1:0,SL2:0.0482318842369183,SL2:SL1-ratio:Inf,intercistronic distance:NA,downstream in operon
KhS553	.	gene	9100	13863	.	-	.	ID=OP3432.1;Name=KH2013:KH.S553.2;Parent=OP3432;Note=SL1:0,SL2:0,SL2:SL1-ratio:NaN,intercistronic distance:5128,upstream in operon
KhS555	.	operon	9927	14487	.	+	.	ID=OP3433;Name=OP3433;size=1;genes=KH2013:KH.S555.5
KhS555	.	gene	9927	14487	.	+	.	ID=OP3433.1;Name=KH2013:KH.S555.5;Parent=OP3433;Note=SL1:0,SL2:0.274369365198205,SL2:SL1-ratio:Inf,intercistronic distance:NA,downstream in operon
KhS555	.	operon	14379	45028	.	-	.	ID=OP3434;Name=OP3434;size=6;genes=KH2013:KH.S555.2,KH2013:KH.S555.6,KH2013:KH.S555.3,KH2013:KH.S555.1,KH2013:KH.S555.4,KH2013:KH.S555.7
KhS555	.	gene	14379	22426	.	-	.	ID=OP3434.6;Name=KH2013:KH.S555.2;Parent=OP3434;Note=SL1:0,SL2:0.083046769535057,SL2:SL1-ratio:Inf,intercistronic distance:NA,downstream in operon
KhS555	.	gene	22427	24437	.	-	.	ID=OP3434.5;Name=KH2013:KH.S555.6;Parent=OP3434;Note=SL1:0,SL2:0.363072368749871,SL2:SL1-ratio:Inf,intercistronic distance:1,downstream in operon
KhS555	.	gene	24438	25717	.	-	.	ID=OP3434.4;Name=KH2013:KH.S555.3;Parent=OP3434;Note=SL1:0,SL2:0.119231576144792,SL2:SL1-ratio:Inf,intercistronic distance:1,downstream in operon
KhS555	.	gene	26932	32166	.	-	.	ID=OP3434.3;Name=KH2013:KH.S555.1;Parent=OP3434;Note=SL1:0,SL2:0.0476639470571755,SL2:SL1-ratio:Inf,intercistronic distance:1215,downstream in operon
KhS555	.	gene	32446	34185	.	-	.	ID=OP3434.2;Name=KH2013:KH.S555.4;Parent=OP3434;Note=SL1:0,SL2:0.212421642240257,SL2:SL1-ratio:Inf,intercistronic distance:280,downstream in operon
KhS555	.	gene	34179	45028	.	-	.	ID=OP3434.1;Name=KH2013:KH.S555.7;Parent=OP3434;Note=SL1:0,SL2:0.239160264715639,SL2:SL1-ratio:Inf,intercistronic distance:-6,downstream in operon
KhS562	.	operon	2879	41726	.	+	.	ID=OP3435;Name=OP3435;size=2;genes=KH2013:KH.S562.5,KH2013:KH.S562.2
KhS562	.	gene	2879	10768	.	+	.	ID=OP3435.1;Name=KH2013:KH.S562.5;Parent=OP3435;Note=SL1:0,SL2:0,SL2:SL1-ratio:NaN,intercistronic distance:25452,upstream in operon
KhS562	.	gene	36220	41726	.	+	.	ID=OP3435.2;Name=KH2013:KH.S562.2;Parent=OP3435;Note=SL1:0,SL2:0.108741073342302,SL2:SL1-ratio:Inf,intercistronic distance:NA,downstream in operon
KhS562	.	operon	11018	18110	.	-	.	ID=OP3436;Name=OP3436;size=2;genes=KH2013:KH.S562.7,KH2013:KH.S562.3
KhS562	.	gene	11018	17065	.	-	.	ID=OP3436.2;Name=KH2013:KH.S562.7;Parent=OP3436;Note=SL1:0,SL2:0.828568670044049,SL2:SL1-ratio:Inf,intercistronic distance:NA,downstream in operon
KhS562	.	gene	17066	18110	.	-	.	ID=OP3436.1;Name=KH2013:KH.S562.3;Parent=OP3436;Note=SL1:0,SL2:0,SL2:SL1-ratio:NaN,intercistronic distance:1,upstream in operon
KhS562	.	operon	20290	36061	.	-	.	ID=OP3437;Name=OP3437;size=3;genes=KH2013:KH.S562.8,KH2013:KH.S562.1,KH2013:KH.S562.6
KhS562	.	gene	20290	23416	.	-	.	ID=OP3437.3;Name=KH2013:KH.S562.8;Parent=OP3437;Note=SL1:0,SL2:0.117950555905969,SL2:SL1-ratio:Inf,intercistronic distance:NA,downstream in operon
KhS562	.	gene	23417	27073	.	-	.	ID=OP3437.2;Name=KH2013:KH.S562.1;Parent=OP3437;Note=SL1:0,SL2:0.251047813531921,SL2:SL1-ratio:Inf,intercistronic distance:1,downstream in operon
KhS562	.	gene	27429	36061	.	-	.	ID=OP3437.1;Name=KH2013:KH.S562.6;Parent=OP3437;Note=SL1:0,SL2:0,SL2:SL1-ratio:NaN,intercistronic distance:356,upstream in operon
KhS563	.	operon	15882	43266	.	-	.	ID=OP3438;Name=OP3438;size=2;genes=KH2013:KH.S563.2,KH2013:KH.S563.1
KhS563	.	gene	15882	33083	.	-	.	ID=OP3438.2;Name=KH2013:KH.S563.2;Parent=OP3438;Note=SL1:0,SL2:0.255642205788359,SL2:SL1-ratio:Inf,intercistronic distance:NA,downstream in operon
KhS563	.	gene	39530	43266	.	-	.	ID=OP3438.1;Name=KH2013:KH.S563.1;Parent=OP3438;Note=SL1:0,SL2:0.224147771125383,SL2:SL1-ratio:Inf,intercistronic distance:6447,downstream in operon
KhS573	.	operon	883	34431	.	+	.	ID=OP3439;Name=OP3439;size=3;genes=KH2013:KH.S573.2,KH2013:KH.S573.6,KH2013:KH.S573.5
KhS573	.	gene	883	2767	.	+	.	ID=OP3439.1;Name=KH2013:KH.S573.2;Parent=OP3439;Note=SL1:0,SL2:0.0877943818621513,SL2:SL1-ratio:Inf,intercistronic distance:8514,downstream in operon
KhS573	.	gene	11281	16741	.	+	.	ID=OP3439.2;Name=KH2013:KH.S573.6;Parent=OP3439;Note=SL1:0,SL2:0.114479854419193,SL2:SL1-ratio:Inf,intercistronic distance:17330,downstream in operon
KhS573	.	gene	34071	34431	.	+	.	ID=OP3439.3;Name=KH2013:KH.S573.5;Parent=OP3439;Note=SL1:0,SL2:0.0490596780566559,SL2:SL1-ratio:Inf,intercistronic distance:NA,downstream in operon
KhS573	.	operon	22021	41759	.	-	.	ID=OP3440;Name=OP3440;size=3;genes=KH2013:KH.S573.3,KH2013:KH.S573.7,KH2013:KH.S573.4
KhS573	.	gene	22021	25374	.	-	.	ID=OP3440.3;Name=KH2013:KH.S573.3;Parent=OP3440;Note=SL1:0,SL2:0.0981193561133118,SL2:SL1-ratio:Inf,intercistronic distance:NA,downstream in operon
KhS573	.	gene	36354	37919	.	-	.	ID=OP3440.2;Name=KH2013:KH.S573.7;Parent=OP3440;Note=SL1:0,SL2:0.0666168887014593,SL2:SL1-ratio:Inf,intercistronic distance:10980,downstream in operon
KhS573	.	gene	40745	41759	.	-	.	ID=OP3440.1;Name=KH2013:KH.S573.4;Parent=OP3440;Note=SL1:0,SL2:0,SL2:SL1-ratio:NaN,intercistronic distance:2826,upstream in operon
KhS575	.	operon	7395	37888	.	-	.	ID=OP3441;Name=OP3441;size=1;genes=KH2013:KH.S575.1
KhS575	.	gene	7395	37888	.	-	.	ID=OP3441.1;Name=KH2013:KH.S575.1;Parent=OP3441;Note=SL1:0,SL2:0.137973649093142,SL2:SL1-ratio:Inf,intercistronic distance:NA,downstream in operon
KhS583	.	operon	12	14402	.	-	.	ID=OP3442;Name=OP3442;size=2;genes=KH2013:KH.S583.4,KH2013:KH.S583.6
KhS583	.	gene	12	1497	.	-	.	ID=OP3442.2;Name=KH2013:KH.S583.4;Parent=OP3442;Note=SL1:0,SL2:0.242925981869249,SL2:SL1-ratio:Inf,intercistronic distance:NA,downstream in operon
KhS583	.	gene	2007	14402	.	-	.	ID=OP3442.1;Name=KH2013:KH.S583.6;Parent=OP3442;Note=SL1:0,SL2:0,SL2:SL1-ratio:NaN,intercistronic distance:510,upstream in operon
KhS583	.	operon	5734	10033	.	+	.	ID=OP3443;Name=OP3443;size=1;genes=KH2013:KH.S583.2
KhS583	.	gene	5734	10033	.	+	.	ID=OP3443.1;Name=KH2013:KH.S583.2;Parent=OP3443;Note=SL1:0,SL2:0.122580956754174,SL2:SL1-ratio:Inf,intercistronic distance:NA,downstream in operon
KhS583	.	operon	18313	23450	.	+	.	ID=OP3444;Name=OP3444;size=2;genes=KH2013:KH.S583.3,KH2013:KH.S583.1
KhS583	.	gene	18313	18666	.	+	.	ID=OP3444.1;Name=KH2013:KH.S583.3;Parent=OP3444;Note=SL1:0,SL2:0,SL2:SL1-ratio:NaN,intercistronic distance:1013,upstream in operon
KhS583	.	gene	19679	23450	.	+	.	ID=OP3444.2;Name=KH2013:KH.S583.1;Parent=OP3444;Note=SL1:0,SL2:0.119153028817461,SL2:SL1-ratio:Inf,intercistronic distance:NA,downstream in operon
KhS584	.	operon	1493	11762	.	+	.	ID=OP3445;Name=OP3445;size=1;genes=KH2013:KH.S584.2
KhS584	.	gene	1493	11762	.	+	.	ID=OP3445.1;Name=KH2013:KH.S584.2;Parent=OP3445;Note=SL1:0,SL2:0.106682014180392,SL2:SL1-ratio:Inf,intercistronic distance:NA,downstream in operon
KhS584	.	operon	25547	38472	.	-	.	ID=OP3446;Name=OP3446;size=2;genes=KH2013:KH.S584.6,KH2013:KH.S584.3
KhS584	.	gene	25547	27478	.	-	.	ID=OP3446.2;Name=KH2013:KH.S584.6;Parent=OP3446;Note=SL1:0,SL2:0.0482318842369183,SL2:SL1-ratio:Inf,intercistronic distance:NA,downstream in operon
KhS584	.	gene	36673	38472	.	-	.	ID=OP3446.1;Name=KH2013:KH.S584.3;Parent=OP3446;Note=SL1:0,SL2:0,SL2:SL1-ratio:NaN,intercistronic distance:9195,upstream in operon
KhS584	.	operon	28745	38342	.	+	.	ID=OP3447;Name=OP3447;size=2;genes=KH2013:KH.S584.1,KH2013:KH.S584.4
KhS584	.	gene	28745	29525	.	+	.	ID=OP3447.1;Name=KH2013:KH.S584.1;Parent=OP3447;Note=SL1:0,SL2:0,SL2:SL1-ratio:NaN,intercistronic distance:553,upstream in operon
KhS584	.	gene	30078	38342	.	+	.	ID=OP3447.2;Name=KH2013:KH.S584.4;Parent=OP3447;Note=SL1:0,SL2:0.375616869159427,SL2:SL1-ratio:Inf,intercistronic distance:NA,downstream in operon
KhS589	.	operon	3	22499	.	-	.	ID=OP3448;Name=OP3448;size=2;genes=KH2013:KH.S589.1,KH2013:KH.S589.3
KhS589	.	gene	3	3214	.	-	.	ID=OP3448.2;Name=KH2013:KH.S589.1;Parent=OP3448;Note=SL1:0,SL2:0.0482318842369183,SL2:SL1-ratio:Inf,intercistronic distance:NA,downstream in operon
KhS589	.	gene	21511	22499	.	-	.	ID=OP3448.1;Name=KH2013:KH.S589.3;Parent=OP3448;Note=SL1:0,SL2:0,SL2:SL1-ratio:NaN,intercistronic distance:18297,upstream in operon
KhS589	.	operon	13066	43141	.	+	.	ID=OP3449;Name=OP3449;size=2;genes=KH2013:KH.S589.4,KH2013:KH.S589.2
KhS589	.	gene	13066	20896	.	+	.	ID=OP3449.1;Name=KH2013:KH.S589.4;Parent=OP3449;Note=SL1:0,SL2:0.083046769535057,SL2:SL1-ratio:Inf,intercistronic distance:2229,downstream in operon
KhS589	.	gene	23125	43141	.	+	.	ID=OP3449.2;Name=KH2013:KH.S589.2;Parent=OP3449;Note=SL1:0,SL2:0.292319894470572,SL2:SL1-ratio:Inf,intercistronic distance:NA,downstream in operon
KhS590	.	operon	1	27873	.	+	.	ID=OP3450;Name=OP3450;size=3;genes=KH2013:KH.S590.1,KH2013:KH.S590.2,KH2013:KH.S590.4
KhS590	.	gene	1	6811	.	+	.	ID=OP3450.1;Name=KH2013:KH.S590.1;Parent=OP3450;Note=SL1:0,SL2:0,SL2:SL1-ratio:NaN,intercistronic distance:14380,upstream in operon
KhS590	.	gene	21191	22394	.	+	.	ID=OP3450.2;Name=KH2013:KH.S590.2;Parent=OP3450;Note=SL1:0,SL2:2.61181381649959,SL2:SL1-ratio:Inf,intercistronic distance:3762,downstream in operon
KhS590	.	gene	26156	27873	.	+	.	ID=OP3450.3;Name=KH2013:KH.S590.4;Parent=OP3450;Note=SL1:0,SL2:0.161069307432575,SL2:SL1-ratio:Inf,intercistronic distance:NA,downstream in operon
KhS590	.	operon	6682	42472	.	-	.	ID=OP3451;Name=OP3451;size=3;genes=KH2013:KH.S590.7,KH2013:KH.S590.5,KH2013:KH.S590.8
KhS590	.	gene	6682	20489	.	-	.	ID=OP3451.3;Name=KH2013:KH.S590.7;Parent=OP3451;Note=SL1:0,SL2:1.20522226284196,SL2:SL1-ratio:Inf,intercistronic distance:NA,downstream in operon
KhS590	.	gene	22274	24080	.	-	.	ID=OP3451.2;Name=KH2013:KH.S590.5;Parent=OP3451;Note=SL1:0,SL2:0.753427795566758,SL2:SL1-ratio:Inf,intercistronic distance:1785,downstream in operon
KhS590	.	gene	30451	42472	.	-	.	ID=OP3451.1;Name=KH2013:KH.S590.8;Parent=OP3451;Note=SL1:0,SL2:0,SL2:SL1-ratio:NaN,intercistronic distance:6371,upstream in operon
KhS594	.	operon	6132	35674	.	-	.	ID=OP3452;Name=OP3452;size=3;genes=KH2013:KH.S594.4,KH2013:KH.S594.1,KH2013:KH.S594.2
KhS594	.	gene	6132	20439	.	-	.	ID=OP3452.3;Name=KH2013:KH.S594.4;Parent=OP3452;Note=SL1:0,SL2:0.0687930332625202,SL2:SL1-ratio:Inf,intercistronic distance:NA,downstream in operon
KhS594	.	gene	23133	28713	.	-	.	ID=OP3452.2;Name=KH2013:KH.S594.1;Parent=OP3452;Note=SL1:0,SL2:0.0490596780566559,SL2:SL1-ratio:Inf,intercistronic distance:2694,downstream in operon
KhS594	.	gene	31077	35674	.	-	.	ID=OP3452.1;Name=KH2013:KH.S594.2;Parent=OP3452;Note=SL1:0,SL2:0,SL2:SL1-ratio:NaN,intercistronic distance:2364,upstream in operon
KhS594	.	operon	38106	39177	.	-	.	ID=OP3453;Name=OP3453;size=1;genes=KH2013:KH.S594.5
KhS594	.	gene	38106	39177	.	-	.	ID=OP3453.1;Name=KH2013:KH.S594.5;Parent=OP3453;Note=SL1:0,SL2:0.171819815334149,SL2:SL1-ratio:Inf,intercistronic distance:NA,downstream in operon
KhS595	.	operon	1	17004	.	-	.	ID=OP3454;Name=OP3454;size=4;genes=KH2013:KH.S595.16,KH2013:KH.S595.7,KH2013:KH.S595.11,KH2013:KH.S595.17
KhS595	.	gene	1	3332	.	-	.	ID=OP3454.4;Name=KH2013:KH.S595.16;Parent=OP3454;Note=SL1:0,SL2:0.115670973920041,SL2:SL1-ratio:Inf,intercistronic distance:NA,downstream in operon
KhS595	.	gene	3329	5630	.	-	.	ID=OP3454.3;Name=KH2013:KH.S595.7;Parent=OP3454;Note=SL1:0,SL2:0.103051122391409,SL2:SL1-ratio:Inf,intercistronic distance:-3,downstream in operon
KhS595	.	gene	7727	15353	.	-	.	ID=OP3454.2;Name=KH2013:KH.S595.11;Parent=OP3454;Note=SL1:0,SL2:0.0490596780566559,SL2:SL1-ratio:Inf,intercistronic distance:2097,downstream in operon
KhS595	.	gene	15354	17004	.	-	.	ID=OP3454.1;Name=KH2013:KH.S595.17;Parent=OP3454;Note=SL1:0,SL2:0,SL2:SL1-ratio:NaN,intercistronic distance:1,upstream in operon
KhS595	.	operon	6141	8370	.	+	.	ID=OP3455;Name=OP3455;size=1;genes=KH2013:KH.S595.8
KhS595	.	gene	6141	8370	.	+	.	ID=OP3455.1;Name=KH2013:KH.S595.8;Parent=OP3455;Note=SL1:0,SL2:0.146209165220343,SL2:SL1-ratio:Inf,intercistronic distance:NA,downstream in operon
KhS595	.	operon	17202	24233	.	-	.	ID=OP3456;Name=OP3456;size=3;genes=KH2013:KH.S595.4,KH2013:KH.S595.1,KH2013:KH.S595.15
KhS595	.	gene	17202	20946	.	-	.	ID=OP3456.3;Name=KH2013:KH.S595.4;Parent=OP3456;Note=SL1:0,SL2:0.146722255118336,SL2:SL1-ratio:Inf,intercistronic distance:NA,downstream in operon
KhS595	.	gene	20947	23390	.	-	.	ID=OP3456.2;Name=KH2013:KH.S595.1;Parent=OP3456;Note=SL1:0,SL2:0.109781502144319,SL2:SL1-ratio:Inf,intercistronic distance:1,downstream in operon
KhS595	.	gene	23448	24233	.	-	.	ID=OP3456.1;Name=KH2013:KH.S595.15;Parent=OP3456;Note=SL1:0,SL2:0,SL2:SL1-ratio:NaN,intercistronic distance:58,upstream in operon
KhS595	.	operon	24331	30019	.	-	.	ID=OP3457;Name=OP3457;size=2;genes=KH2013:KH.S595.6,KH2013:KH.S595.14
KhS595	.	gene	24331	26585	.	-	.	ID=OP3457.2;Name=KH2013:KH.S595.6;Parent=OP3457;Note=SL1:0,SL2:0.510529741730606,SL2:SL1-ratio:Inf,intercistronic distance:NA,downstream in operon
KhS595	.	gene	26709	30019	.	-	.	ID=OP3457.1;Name=KH2013:KH.S595.14;Parent=OP3457;Note=SL1:0,SL2:0,SL2:SL1-ratio:NaN,intercistronic distance:124,upstream in operon
KhS595	.	operon	33862	40117	.	-	.	ID=OP3458;Name=OP3458;size=2;genes=KH2013:KH.S595.3,KH2013:KH.S595.9
KhS595	.	gene	33862	38096	.	-	.	ID=OP3458.2;Name=KH2013:KH.S595.3;Parent=OP3458;Note=SL1:0,SL2:0.152199128875638,SL2:SL1-ratio:Inf,intercistronic distance:NA,downstream in operon
KhS595	.	gene	38097	40117	.	-	.	ID=OP3458.1;Name=KH2013:KH.S595.9;Parent=OP3458;Note=SL1:0,SL2:0,SL2:SL1-ratio:NaN,intercistronic distance:1,upstream in operon
KhS597	.	operon	174	38134	.	+	.	ID=OP3459;Name=OP3459;size=3;genes=KH2013:KH.S597.3,KH2013:KH.S597.2,KH2013:KH.S597.1
KhS597	.	gene	174	6558	.	+	.	ID=OP3459.1;Name=KH2013:KH.S597.3;Parent=OP3459;Note=SL1:0,SL2:0.38408095291221,SL2:SL1-ratio:Inf,intercistronic distance:14688,downstream in operon
KhS597	.	gene	21246	25493	.	+	.	ID=OP3459.2;Name=KH2013:KH.S597.2;Parent=OP3459;Note=SL1:0,SL2:0.199120353817754,SL2:SL1-ratio:Inf,intercistronic distance:1238,downstream in operon
KhS597	.	gene	26731	38134	.	+	.	ID=OP3459.3;Name=KH2013:KH.S597.1;Parent=OP3459;Note=SL1:0,SL2:2.93849524426722,SL2:SL1-ratio:Inf,intercistronic distance:NA,downstream in operon
KhS597	.	operon	6121	28276	.	-	.	ID=OP3460;Name=OP3460;size=2;genes=KH2013:KH.S597.4,KH2013:KH.S597.5
KhS597	.	gene	6121	17038	.	-	.	ID=OP3460.2;Name=KH2013:KH.S597.4;Parent=OP3460;Note=SL1:0,SL2:0.127466114402078,SL2:SL1-ratio:Inf,intercistronic distance:NA,downstream in operon
KhS597	.	gene	25760	28276	.	-	.	ID=OP3460.1;Name=KH2013:KH.S597.5;Parent=OP3460;Note=SL1:0,SL2:0.51656287897973,SL2:SL1-ratio:Inf,intercistronic distance:8722,downstream in operon
KhS598	.	operon	10	19150	.	+	.	ID=OP3461;Name=OP3461;size=3;genes=KH2013:KH.S598.4,KH2013:KH.S598.5,KH2013:KH.S598.2
KhS598	.	gene	10	341	.	+	.	ID=OP3461.1;Name=KH2013:KH.S598.4;Parent=OP3461;Note=SL1:0,SL2:0,SL2:SL1-ratio:NaN,intercistronic distance:1282,upstream in operon
KhS598	.	gene	1623	3632	.	+	.	ID=OP3461.2;Name=KH2013:KH.S598.5;Parent=OP3461;Note=SL1:0,SL2:0.236278757579695,SL2:SL1-ratio:Inf,intercistronic distance:1,downstream in operon
KhS598	.	gene	3633	19150	.	+	.	ID=OP3461.3;Name=KH2013:KH.S598.2;Parent=OP3461;Note=SL1:0,SL2:0.189996794372759,SL2:SL1-ratio:Inf,intercistronic distance:NA,downstream in operon
KhS598	.	operon	19578	39715	.	-	.	ID=OP3462;Name=OP3462;size=2;genes=KH2013:KH.S598.3,KH2013:KH.S598.1
KhS598	.	gene	19578	26679	.	-	.	ID=OP3462.2;Name=KH2013:KH.S598.3;Parent=OP3462;Note=SL1:0,SL2:0.0490596780566559,SL2:SL1-ratio:Inf,intercistronic distance:NA,downstream in operon
KhS598	.	gene	34476	39715	.	-	.	ID=OP3462.1;Name=KH2013:KH.S598.1;Parent=OP3462;Note=SL1:0,SL2:0.0766954569083742,SL2:SL1-ratio:Inf,intercistronic distance:7797,downstream in operon
KhS600	.	operon	9308	16109	.	-	.	ID=OP3463;Name=OP3463;size=1;genes=KH2013:KH.S600.1
KhS600	.	gene	9308	16109	.	-	.	ID=OP3463.1;Name=KH2013:KH.S600.1;Parent=OP3463;Note=SL1:0,SL2:0.103438699797463,SL2:SL1-ratio:Inf,intercistronic distance:NA,downstream in operon
KhS602	.	operon	9591	39173	.	+	.	ID=OP3464;Name=OP3464;size=2;genes=KH2013:KH.S602.4,KH2013:KH.S602.3
KhS602	.	gene	9591	16371	.	+	.	ID=OP3464.1;Name=KH2013:KH.S602.4;Parent=OP3464;Note=SL1:0,SL2:0.0839320203534726,SL2:SL1-ratio:Inf,intercistronic distance:1367,downstream in operon
KhS602	.	gene	17738	39173	.	+	.	ID=OP3464.2;Name=KH2013:KH.S602.3;Parent=OP3464;Note=SL1:0,SL2:0.047947074746394,SL2:SL1-ratio:Inf,intercistronic distance:NA,downstream in operon
KhS605	.	operon	33609	38399	.	-	.	ID=OP3465;Name=OP3465;size=1;genes=KH2013:KH.S605.1
KhS605	.	gene	33609	38399	.	-	.	ID=OP3465.1;Name=KH2013:KH.S605.1;Parent=OP3465;Note=SL1:0,SL2:0.190171620698731,SL2:SL1-ratio:Inf,intercistronic distance:NA,downstream in operon
KhS606	.	operon	5184	28485	.	-	.	ID=OP3466;Name=OP3466;size=2;genes=KH2013:KH.S606.2,KH2013:KH.S606.1
KhS606	.	gene	5184	19550	.	-	.	ID=OP3466.2;Name=KH2013:KH.S606.2;Parent=OP3466;Note=SL1:0,SL2:0.776843156063492,SL2:SL1-ratio:Inf,intercistronic distance:NA,downstream in operon
KhS606	.	gene	23047	28485	.	-	.	ID=OP3466.1;Name=KH2013:KH.S606.1;Parent=OP3466;Note=SL1:0,SL2:0,SL2:SL1-ratio:NaN,intercistronic distance:3497,upstream in operon
KhS609	.	operon	11538	20304	.	+	.	ID=OP3467;Name=OP3467;size=1;genes=KH2013:KH.S609.1
KhS609	.	gene	11538	20304	.	+	.	ID=OP3467.1;Name=KH2013:KH.S609.1;Parent=OP3467;Note=SL1:0,SL2:0.0482318842369183,SL2:SL1-ratio:Inf,intercistronic distance:NA,downstream in operon
KhS610	.	operon	14024	22240	.	-	.	ID=OP3468;Name=OP3468;size=2;genes=KH2013:KH.S610.5,KH2013:KH.S610.4
KhS610	.	gene	14024	16095	.	-	.	ID=OP3468.2;Name=KH2013:KH.S610.5;Parent=OP3468;Note=SL1:0,SL2:0.143389078452992,SL2:SL1-ratio:Inf,intercistronic distance:NA,downstream in operon
KhS610	.	gene	17370	22240	.	-	.	ID=OP3468.1;Name=KH2013:KH.S610.4;Parent=OP3468;Note=SL1:0,SL2:0,SL2:SL1-ratio:NaN,intercistronic distance:1275,upstream in operon
KhS610	.	operon	27568	32511	.	-	.	ID=OP3469;Name=OP3469;size=1;genes=KH2013:KH.S610.6
KhS610	.	gene	27568	32511	.	-	.	ID=OP3469.1;Name=KH2013:KH.S610.6;Parent=OP3469;Note=SL1:0,SL2:0.183574163522947,SL2:SL1-ratio:Inf,intercistronic distance:NA,downstream in operon
KhS612	.	operon	4509	36880	.	-	.	ID=OP3470;Name=OP3470;size=3;genes=KH2013:KH.S612.3,KH2013:KH.S612.5,KH2013:KH.S612.1
KhS612	.	gene	4509	10098	.	-	.	ID=OP3470.3;Name=KH2013:KH.S612.3;Parent=OP3470;Note=SL1:0,SL2:0.707159117310385,SL2:SL1-ratio:Inf,intercistronic distance:NA,downstream in operon
KhS612	.	gene	35012	36094	.	-	.	ID=OP3470.2;Name=KH2013:KH.S612.5;Parent=OP3470;Note=SL1:0,SL2:0.469889160355553,SL2:SL1-ratio:Inf,intercistronic distance:24914,downstream in operon
KhS612	.	gene	35434	36880	.	-	.	ID=OP3470.1;Name=KH2013:KH.S612.1;Parent=OP3470;Note=SL1:0,SL2:0.4799336097361,SL2:SL1-ratio:Inf,intercistronic distance:-660,downstream in operon
KhS612	.	operon	12804	34929	.	+	.	ID=OP3471;Name=OP3471;size=2;genes=KH2013:KH.S612.4,KH2013:KH.S612.2
KhS612	.	gene	12804	34085	.	+	.	ID=OP3471.1;Name=KH2013:KH.S612.4;Parent=OP3471;Note=SL1:0,SL2:0.255923426522535,SL2:SL1-ratio:Inf,intercistronic distance:-1793,downstream in operon
KhS612	.	gene	32292	34929	.	+	.	ID=OP3471.2;Name=KH2013:KH.S612.2;Parent=OP3471;Note=SL1:0,SL2:0.183194136322085,SL2:SL1-ratio:Inf,intercistronic distance:NA,downstream in operon
KhS615	.	operon	16804	33510	.	+	.	ID=OP3472;Name=OP3472;size=2;genes=KH2013:KH.S615.2,KH2013:KH.S615.8
KhS615	.	gene	16804	23051	.	+	.	ID=OP3472.1;Name=KH2013:KH.S615.2;Parent=OP3472;Note=SL1:0,SL2:0,SL2:SL1-ratio:NaN,intercistronic distance:2802,upstream in operon
KhS615	.	gene	25853	33510	.	+	.	ID=OP3472.2;Name=KH2013:KH.S615.8;Parent=OP3472;Note=SL1:0,SL2:0.095158269040355,SL2:SL1-ratio:Inf,intercistronic distance:NA,downstream in operon
KhS617	.	operon	28237	29588	.	-	.	ID=OP3473;Name=OP3473;size=1;genes=KH2013:KH.S617.4
KhS617	.	gene	28237	29588	.	-	.	ID=OP3473.1;Name=KH2013:KH.S617.4;Parent=OP3473;Note=SL1:0,SL2:0.0490596780566559,SL2:SL1-ratio:Inf,intercistronic distance:NA,downstream in operon
KhS618	.	operon	12420	18254	.	+	.	ID=OP3474;Name=OP3474;size=1;genes=KH2013:KH.S618.5
KhS618	.	gene	12420	18254	.	+	.	ID=OP3474.1;Name=KH2013:KH.S618.5;Parent=OP3474;Note=SL1:0,SL2:1.59823531659744,SL2:SL1-ratio:Inf,intercistronic distance:NA,downstream in operon
KhS618	.	operon	27537	34346	.	-	.	ID=OP3475;Name=OP3475;size=2;genes=KH2013:KH.S618.1,KH2013:KH.S618.4
KhS618	.	gene	27537	28592	.	-	.	ID=OP3475.2;Name=KH2013:KH.S618.1;Parent=OP3475;Note=SL1:0,SL2:0.144695652710755,SL2:SL1-ratio:Inf,intercistronic distance:NA,downstream in operon
KhS618	.	gene	32062	34346	.	-	.	ID=OP3475.1;Name=KH2013:KH.S618.4;Parent=OP3475;Note=SL1:0,SL2:0,SL2:SL1-ratio:NaN,intercistronic distance:3470,upstream in operon
KhS618	.	operon	34347	37558	.	-	.	ID=OP3476;Name=OP3476;size=1;genes=KH2013:KH.S618.3
KhS618	.	gene	34347	37558	.	-	.	ID=OP3476.1;Name=KH2013:KH.S618.3;Parent=OP3476;Note=SL1:0,SL2:0.0771688553910476,SL2:SL1-ratio:Inf,intercistronic distance:NA,downstream in operon
KhS621	.	operon	1478	11252	.	-	.	ID=OP3477;Name=OP3477;size=2;genes=KH2013:KH.S621.4,KH2013:KH.S621.5
KhS621	.	gene	1478	3941	.	-	.	ID=OP3477.2;Name=KH2013:KH.S621.4;Parent=OP3477;Note=SL1:0,SL2:0.257399961065294,SL2:SL1-ratio:Inf,intercistronic distance:NA,downstream in operon
KhS621	.	gene	4064	11252	.	-	.	ID=OP3477.1;Name=KH2013:KH.S621.5;Parent=OP3477;Note=SL1:0,SL2:0,SL2:SL1-ratio:NaN,intercistronic distance:123,upstream in operon
KhS621	.	operon	11498	14366	.	+	.	ID=OP3478;Name=OP3478;size=1;genes=KH2013:KH.S621.2
KhS621	.	gene	11498	14366	.	+	.	ID=OP3478.1;Name=KH2013:KH.S621.2;Parent=OP3478;Note=SL1:0,SL2:0.399074415457078,SL2:SL1-ratio:Inf,intercistronic distance:NA,downstream in operon
KhS621	.	operon	14129	32487	.	-	.	ID=OP3479;Name=OP3479;size=3;genes=KH2013:KH.S621.1,KH2013:KH.S621.8,KH2013:KH.S621.6
KhS621	.	gene	14129	23348	.	-	.	ID=OP3479.3;Name=KH2013:KH.S621.1;Parent=OP3479;Note=SL1:0,SL2:0.251301152718935,SL2:SL1-ratio:Inf,intercistronic distance:NA,downstream in operon
KhS621	.	gene	23781	29578	.	-	.	ID=OP3479.2;Name=KH2013:KH.S621.8;Parent=OP3479;Note=SL1:0,SL2:0.628187558652696,SL2:SL1-ratio:Inf,intercistronic distance:433,downstream in operon
KhS621	.	gene	31632	32487	.	-	.	ID=OP3479.1;Name=KH2013:KH.S621.6;Parent=OP3479;Note=SL1:0,SL2:0,SL2:SL1-ratio:NaN,intercistronic distance:2054,upstream in operon
KhS630	.	operon	4879	35255	.	+	.	ID=OP3480;Name=OP3480;size=2;genes=KH2013:KH.S630.2,KH2013:KH.S630.1
KhS630	.	gene	4879	10263	.	+	.	ID=OP3480.1;Name=KH2013:KH.S630.2;Parent=OP3480;Note=SL1:0,SL2:0.0476639470571755,SL2:SL1-ratio:Inf,intercistronic distance:5474,downstream in operon
KhS630	.	gene	15737	35255	.	+	.	ID=OP3480.2;Name=KH2013:KH.S630.1;Parent=OP3480;Note=SL1:0,SL2:0.0666168887014593,SL2:SL1-ratio:Inf,intercistronic distance:NA,downstream in operon
KhS638	.	operon	1039	4601	.	+	.	ID=OP3481;Name=OP3481;size=1;genes=KH2013:KH.S638.10
KhS638	.	gene	1039	4601	.	+	.	ID=OP3481.1;Name=KH2013:KH.S638.10;Parent=OP3481;Note=SL1:0,SL2:0.0476639470571755,SL2:SL1-ratio:Inf,intercistronic distance:NA,downstream in operon
KhS638	.	operon	16349	18791	.	-	.	ID=OP3482;Name=OP3482;size=1;genes=KH2013:KH.S638.2
KhS638	.	gene	16349	18791	.	-	.	ID=OP3482.1;Name=KH2013:KH.S638.2;Parent=OP3482;Note=SL1:0,SL2:0.438788393141022,SL2:SL1-ratio:Inf,intercistronic distance:NA,downstream in operon
KhS638	.	operon	17946	33357	.	+	.	ID=OP3483;Name=OP3483;size=3;genes=KH2013:KH.S638.6,KH2013:KH.S638.5,KH2013:KH.S638.1
KhS638	.	gene	17946	18634	.	+	.	ID=OP3483.1;Name=KH2013:KH.S638.6;Parent=OP3483;Note=SL1:0,SL2:0,SL2:SL1-ratio:NaN,intercistronic distance:833,upstream in operon
KhS638	.	gene	19467	30992	.	+	.	ID=OP3483.2;Name=KH2013:KH.S638.5;Parent=OP3483;Note=SL1:0,SL2:0.279274415973617,SL2:SL1-ratio:Inf,intercistronic distance:529,downstream in operon
KhS638	.	gene	31521	33357	.	+	.	ID=OP3483.3;Name=KH2013:KH.S638.1;Parent=OP3483;Note=SL1:0,SL2:0.260581389831662,SL2:SL1-ratio:Inf,intercistronic distance:NA,downstream in operon
KhS640	.	operon	10194	30803	.	+	.	ID=OP3484;Name=OP3484;size=1;genes=KH2013:KH.S640.1
KhS640	.	gene	10194	30803	.	+	.	ID=OP3484.1;Name=KH2013:KH.S640.1;Parent=OP3484;Note=SL1:0,SL2:0.0900400459552905,SL2:SL1-ratio:Inf,intercistronic distance:NA,downstream in operon
KhS642	.	operon	1018	30653	.	+	.	ID=OP3485;Name=OP3485;size=1;genes=KH2013:KH.S642.1
KhS642	.	gene	1018	30653	.	+	.	ID=OP3485.1;Name=KH2013:KH.S642.1;Parent=OP3485;Note=SL1:0,SL2:0.0482318842369183,SL2:SL1-ratio:Inf,intercistronic distance:NA,downstream in operon
KhS643	.	operon	1977	7412	.	+	.	ID=OP3486;Name=OP3486;size=1;genes=KH2013:KH.S643.2
KhS643	.	gene	1977	7412	.	+	.	ID=OP3486.1;Name=KH2013:KH.S643.2;Parent=OP3486;Note=SL1:0,SL2:0.0476639470571755,SL2:SL1-ratio:Inf,intercistronic distance:NA,downstream in operon
KhS643	.	operon	9706	24213	.	+	.	ID=OP3487;Name=OP3487;size=2;genes=KH2013:KH.S643.1,KH2013:KH.S643.6
KhS643	.	gene	9706	15434	.	+	.	ID=OP3487.1;Name=KH2013:KH.S643.1;Parent=OP3487;Note=SL1:0,SL2:0,SL2:SL1-ratio:NaN,intercistronic distance:5841,upstream in operon
KhS643	.	gene	21275	24213	.	+	.	ID=OP3487.2;Name=KH2013:KH.S643.6;Parent=OP3487;Note=SL1:0,SL2:6.74354202327355,SL2:SL1-ratio:Inf,intercistronic distance:NA,downstream in operon
KhS651	.	operon	197	30846	.	-	.	ID=OP3488;Name=OP3488;size=2;genes=KH2013:KH.S651.3,KH2013:KH.S651.1
KhS651	.	gene	197	15602	.	-	.	ID=OP3488.2;Name=KH2013:KH.S651.3;Parent=OP3488;Note=SL1:0,SL2:0.212619969735247,SL2:SL1-ratio:Inf,intercistronic distance:NA,downstream in operon
KhS651	.	gene	17191	30846	.	-	.	ID=OP3488.1;Name=KH2013:KH.S651.1;Parent=OP3488;Note=SL1:0,SL2:0.0482318842369183,SL2:SL1-ratio:Inf,intercistronic distance:1589,downstream in operon
KhS653	.	operon	539	33674	.	-	.	ID=OP3489;Name=OP3489;size=3;genes=KH2013:KH.S653.3,KH2013:KH.S653.2,KH2013:KH.S653.1
KhS653	.	gene	539	1911	.	-	.	ID=OP3489.3;Name=KH2013:KH.S653.3;Parent=OP3489;Note=SL1:0,SL2:0.464666716232662,SL2:SL1-ratio:Inf,intercistronic distance:NA,downstream in operon
KhS653	.	gene	26556	29302	.	-	.	ID=OP3489.2;Name=KH2013:KH.S653.2;Parent=OP3489;Note=SL1:0,SL2:0.87480388352601,SL2:SL1-ratio:Inf,intercistronic distance:24645,downstream in operon
KhS653	.	gene	33220	33674	.	-	.	ID=OP3489.1;Name=KH2013:KH.S653.1;Parent=OP3489;Note=SL1:0,SL2:0,SL2:SL1-ratio:NaN,intercistronic distance:3918,upstream in operon
KhS654	.	operon	2743	36164	.	+	.	ID=OP3490;Name=OP3490;size=2;genes=KH2013:KH.S654.5,KH2013:KH.S654.1
KhS654	.	gene	2743	21566	.	+	.	ID=OP3490.1;Name=KH2013:KH.S654.5;Parent=OP3490;Note=SL1:0,SL2:0,SL2:SL1-ratio:NaN,intercistronic distance:12903,upstream in operon
KhS654	.	gene	34469	36164	.	+	.	ID=OP3490.2;Name=KH2013:KH.S654.1;Parent=OP3490;Note=SL1:0,SL2:0.0482318842369183,SL2:SL1-ratio:Inf,intercistronic distance:NA,downstream in operon
KhS655	.	operon	5334	11876	.	+	.	ID=OP3491;Name=OP3491;size=2;genes=KH2013:KH.S655.4,KH2013:KH.S655.3
KhS655	.	gene	5334	5899	.	+	.	ID=OP3491.1;Name=KH2013:KH.S655.4;Parent=OP3491;Note=SL1:0,SL2:0.0490596780566559,SL2:SL1-ratio:Inf,intercistronic distance:5131,downstream in operon
KhS655	.	gene	11030	11876	.	+	.	ID=OP3491.2;Name=KH2013:KH.S655.3;Parent=OP3491;Note=SL1:0,SL2:0.0490596780566559,SL2:SL1-ratio:Inf,intercistronic distance:NA,downstream in operon
KhS657	.	operon	1280	33337	.	-	.	ID=OP3492;Name=OP3492;size=3;genes=KH2013:KH.S657.3,KH2013:KH.S657.1,KH2013:KH.S657.2
KhS657	.	gene	1280	11719	.	-	.	ID=OP3492.3;Name=KH2013:KH.S657.3;Parent=OP3492;Note=SL1:0,SL2:0.576110564974084,SL2:SL1-ratio:Inf,intercistronic distance:NA,downstream in operon
KhS657	.	gene	12709	24582	.	-	.	ID=OP3492.2;Name=KH2013:KH.S657.1;Parent=OP3492;Note=SL1:0,SL2:0.39471199172257,SL2:SL1-ratio:Inf,intercistronic distance:990,downstream in operon
KhS657	.	gene	26884	33337	.	-	.	ID=OP3492.1;Name=KH2013:KH.S657.2;Parent=OP3492;Note=SL1:0,SL2:0.0482318842369183,SL2:SL1-ratio:Inf,intercistronic distance:2302,downstream in operon
KhS659	.	operon	259	27688	.	-	.	ID=OP3493;Name=OP3493;size=2;genes=KH2013:KH.S659.1,KH2013:KH.S659.2
KhS659	.	gene	259	9434	.	-	.	ID=OP3493.2;Name=KH2013:KH.S659.1;Parent=OP3493;Note=SL1:0,SL2:0.0700466531831774,SL2:SL1-ratio:Inf,intercistronic distance:NA,downstream in operon
KhS659	.	gene	23994	27688	.	-	.	ID=OP3493.1;Name=KH2013:KH.S659.2;Parent=OP3493;Note=SL1:0,SL2:0.0490596780566559,SL2:SL1-ratio:Inf,intercistronic distance:14560,downstream in operon
KhS659	.	operon	9907	23714	.	+	.	ID=OP3494;Name=OP3494;size=1;genes=KH2013:KH.S659.3
KhS659	.	gene	9907	23714	.	+	.	ID=OP3494.1;Name=KH2013:KH.S659.3;Parent=OP3494;Note=SL1:0,SL2:0.148121786202824,SL2:SL1-ratio:Inf,intercistronic distance:NA,downstream in operon
KhS663	.	operon	492	7550	.	+	.	ID=OP3495;Name=OP3495;size=2;genes=KH2013:KH.S663.1,KH2013:KH.S663.2
KhS663	.	gene	492	1369	.	+	.	ID=OP3495.1;Name=KH2013:KH.S663.1;Parent=OP3495;Note=SL1:0,SL2:0.838813655856419,SL2:SL1-ratio:Inf,intercistronic distance:1790,downstream in operon
KhS663	.	gene	3159	7550	.	+	.	ID=OP3495.2;Name=KH2013:KH.S663.2;Parent=OP3495;Note=SL1:0,SL2:0.0482318842369183,SL2:SL1-ratio:Inf,intercistronic distance:NA,downstream in operon
KhS663	.	operon	7365	12527	.	-	.	ID=OP3496;Name=OP3496;size=2;genes=KH2013:KH.S663.3,KH2013:KH.S663.4
KhS663	.	gene	7365	11105	.	-	.	ID=OP3496.2;Name=KH2013:KH.S663.3;Parent=OP3496;Note=SL1:0,SL2:0.0490596780566559,SL2:SL1-ratio:Inf,intercistronic distance:NA,downstream in operon
KhS663	.	gene	11373	12527	.	-	.	ID=OP3496.1;Name=KH2013:KH.S663.4;Parent=OP3496;Note=SL1:0,SL2:0,SL2:SL1-ratio:NaN,intercistronic distance:268,upstream in operon
KhS665	.	operon	4010	26583	.	+	.	ID=OP3497;Name=OP3497;size=4;genes=KH2013:KH.S665.4,KH2013:KH.S665.1,KH2013:KH.S665.2,KH2013:KH.S665.5
KhS665	.	gene	4010	4598	.	+	.	ID=OP3497.1;Name=KH2013:KH.S665.4;Parent=OP3497;Note=SL1:0,SL2:0,SL2:SL1-ratio:NaN,intercistronic distance:231,upstream in operon
KhS665	.	gene	4829	16114	.	+	.	ID=OP3497.2;Name=KH2013:KH.S665.1;Parent=OP3497;Note=SL1:0,SL2:0.384065578948602,SL2:SL1-ratio:Inf,intercistronic distance:2528,downstream in operon
KhS665	.	gene	18642	24629	.	+	.	ID=OP3497.3;Name=KH2013:KH.S665.2;Parent=OP3497;Note=SL1:0,SL2:0.46495443462654,SL2:SL1-ratio:Inf,intercistronic distance:1068,downstream in operon
KhS665	.	gene	25697	26583	.	+	.	ID=OP3497.4;Name=KH2013:KH.S665.5;Parent=OP3497;Note=SL1:0,SL2:0.0687930332625202,SL2:SL1-ratio:Inf,intercistronic distance:NA,downstream in operon
KhS665	.	operon	28092	33250	.	-	.	ID=OP3498;Name=OP3498;size=1;genes=KH2013:KH.S665.6
KhS665	.	gene	28092	33250	.	-	.	ID=OP3498.1;Name=KH2013:KH.S665.6;Parent=OP3498;Note=SL1:0,SL2:0.149822867239821,SL2:SL1-ratio:Inf,intercistronic distance:NA,downstream in operon
KhS674	.	operon	1208	23865	.	-	.	ID=OP3499;Name=OP3499;size=1;genes=KH2013:KH.S674.1
KhS674	.	gene	1208	23865	.	-	.	ID=OP3499.1;Name=KH2013:KH.S674.1;Parent=OP3499;Note=SL1:0,SL2:0.0964637684738366,SL2:SL1-ratio:Inf,intercistronic distance:NA,downstream in operon
KhS675	.	operon	277	20357	.	+	.	ID=OP3500;Name=OP3500;size=4;genes=KH2013:KH.S675.7,KH2013:KH.S675.1,KH2013:KH.S675.6,KH2013:KH.S675.5
KhS675	.	gene	277	9664	.	+	.	ID=OP3500.1;Name=KH2013:KH.S675.7;Parent=OP3500;Note=SL1:0,SL2:0,SL2:SL1-ratio:NaN,intercistronic distance:3564,upstream in operon
KhS675	.	gene	13228	15713	.	+	.	ID=OP3500.2;Name=KH2013:KH.S675.1;Parent=OP3500;Note=SL1:0,SL2:0.0476639470571755,SL2:SL1-ratio:Inf,intercistronic distance:1,downstream in operon
KhS675	.	gene	15714	17851	.	+	.	ID=OP3500.3;Name=KH2013:KH.S675.6;Parent=OP3500;Note=SL1:0,SL2:0.0483151102950829,SL2:SL1-ratio:Inf,intercistronic distance:1,downstream in operon
KhS675	.	gene	17852	20357	.	+	.	ID=OP3500.4;Name=KH2013:KH.S675.5;Parent=OP3500;Note=SL1:0,SL2:0.122580956754174,SL2:SL1-ratio:Inf,intercistronic distance:NA,downstream in operon
KhS675	.	operon	19425	22772	.	-	.	ID=OP3501;Name=OP3501;size=1;genes=KH2013:KH.S675.3
KhS675	.	gene	19425	22772	.	-	.	ID=OP3501.1;Name=KH2013:KH.S675.3;Parent=OP3501;Note=SL1:0,SL2:0.0482318842369183,SL2:SL1-ratio:Inf,intercistronic distance:NA,downstream in operon
KhS675	.	operon	29511	31808	.	+	.	ID=OP3502;Name=OP3502;size=2;genes=KH2013:KH.S675.2,KH2013:KH.S675.4
KhS675	.	gene	29511	30285	.	+	.	ID=OP3502.1;Name=KH2013:KH.S675.2;Parent=OP3502;Note=SL1:0,SL2:0,SL2:SL1-ratio:NaN,intercistronic distance:1,upstream in operon
KhS675	.	gene	30286	31808	.	+	.	ID=OP3502.2;Name=KH2013:KH.S675.4;Parent=OP3502;Note=SL1:0,SL2:0.596265460645912,SL2:SL1-ratio:Inf,intercistronic distance:NA,downstream in operon
KhS678	.	operon	16198	33716	.	+	.	ID=OP3503;Name=OP3503;size=2;genes=KH2013:KH.S678.3,KH2013:KH.S678.1
KhS678	.	gene	16198	24833	.	+	.	ID=OP3503.1;Name=KH2013:KH.S678.3;Parent=OP3503;Note=SL1:0,SL2:0,SL2:SL1-ratio:NaN,intercistronic distance:805,upstream in operon
KhS678	.	gene	25638	33716	.	+	.	ID=OP3503.2;Name=KH2013:KH.S678.1;Parent=OP3503;Note=SL1:0,SL2:0.153910131820044,SL2:SL1-ratio:Inf,intercistronic distance:NA,downstream in operon
KhS679	.	operon	8659	26695	.	-	.	ID=OP3504;Name=OP3504;size=2;genes=KH2013:KH.S679.3,KH2013:KH.S679.4
KhS679	.	gene	8659	19151	.	-	.	ID=OP3504.2;Name=KH2013:KH.S679.3;Parent=OP3504;Note=SL1:0,SL2:0.0476639470571755,SL2:SL1-ratio:Inf,intercistronic distance:NA,downstream in operon
KhS679	.	gene	20786	26695	.	-	.	ID=OP3504.1;Name=KH2013:KH.S679.4;Parent=OP3504;Note=SL1:0,SL2:0.164069562143932,SL2:SL1-ratio:Inf,intercistronic distance:1635,downstream in operon
KhS681	.	operon	15575	21570	.	-	.	ID=OP3505;Name=OP3505;size=2;genes=KH2013:KH.S681.7,KH2013:KH.S681.3
KhS681	.	gene	15575	16339	.	-	.	ID=OP3505.2;Name=KH2013:KH.S681.7;Parent=OP3505;Note=SL1:0,SL2:0.11744586778775,SL2:SL1-ratio:Inf,intercistronic distance:NA,downstream in operon
KhS681	.	gene	17993	21570	.	-	.	ID=OP3505.1;Name=KH2013:KH.S681.3;Parent=OP3505;Note=SL1:0,SL2:0,SL2:SL1-ratio:NaN,intercistronic distance:1654,upstream in operon
KhS688	.	operon	738	29344	.	+	.	ID=OP3506;Name=OP3506;size=3;genes=KH2013:KH.S688.4,KH2013:KH.S688.2,KH2013:KH.S688.1
KhS688	.	gene	738	2378	.	+	.	ID=OP3506.1;Name=KH2013:KH.S688.4;Parent=OP3506;Note=SL1:0,SL2:0,SL2:SL1-ratio:NaN,intercistronic distance:1,upstream in operon
KhS688	.	gene	2379	21364	.	+	.	ID=OP3506.2;Name=KH2013:KH.S688.2;Parent=OP3506;Note=SL1:0,SL2:0.4941451124019,SL2:SL1-ratio:Inf,intercistronic distance:-22,downstream in operon
KhS688	.	gene	21342	29344	.	+	.	ID=OP3506.3;Name=KH2013:KH.S688.1;Parent=OP3506;Note=SL1:0,SL2:0.125598979120228,SL2:SL1-ratio:Inf,intercistronic distance:NA,downstream in operon
KhS691	.	operon	1	16421	.	+	.	ID=OP3507;Name=OP3507;size=2;genes=KH2013:KH.S691.3,KH2013:KH.S691.4
KhS691	.	gene	1	7314	.	+	.	ID=OP3507.1;Name=KH2013:KH.S691.3;Parent=OP3507;Note=SL1:0,SL2:0,SL2:SL1-ratio:NaN,intercistronic distance:1053,upstream in operon
KhS691	.	gene	8367	16421	.	+	.	ID=OP3507.2;Name=KH2013:KH.S691.4;Parent=OP3507;Note=SL1:0,SL2:0.281783422649219,SL2:SL1-ratio:Inf,intercistronic distance:NA,downstream in operon
KhS691	.	operon	16554	28806	.	+	.	ID=OP3508;Name=OP3508;size=2;genes=KH2013:KH.S691.2,KH2013:KH.S691.1
KhS691	.	gene	16554	22800	.	+	.	ID=OP3508.1;Name=KH2013:KH.S691.2;Parent=OP3508;Note=SL1:0,SL2:0,SL2:SL1-ratio:NaN,intercistronic distance:1065,upstream in operon
KhS691	.	gene	23865	28806	.	+	.	ID=OP3508.2;Name=KH2013:KH.S691.1;Parent=OP3508;Note=SL1:0,SL2:0.109781502144319,SL2:SL1-ratio:Inf,intercistronic distance:NA,downstream in operon
KhS694	.	operon	20942	26434	.	+	.	ID=OP3509;Name=OP3509;size=1;genes=KH2013:KH.S694.1
KhS694	.	gene	20942	26434	.	+	.	ID=OP3509.1;Name=KH2013:KH.S694.1;Parent=OP3509;Note=SL1:0,SL2:0.135403410476686,SL2:SL1-ratio:Inf,intercistronic distance:NA,downstream in operon
KhS695	.	operon	9337	14526	.	+	.	ID=OP3510;Name=OP3510;size=2;genes=KH2013:KH.S695.1,KH2013:KH.S695.5
KhS695	.	gene	9337	10102	.	+	.	ID=OP3510.1;Name=KH2013:KH.S695.1;Parent=OP3510;Note=SL1:0,SL2:0.0490596780566559,SL2:SL1-ratio:Inf,intercistronic distance:1,downstream in operon
KhS695	.	gene	10103	14526	.	+	.	ID=OP3510.2;Name=KH2013:KH.S695.5;Parent=OP3510;Note=SL1:0,SL2:0.142080744485012,SL2:SL1-ratio:Inf,intercistronic distance:NA,downstream in operon
KhS695	.	operon	14479	20762	.	-	.	ID=OP3511;Name=OP3511;size=2;genes=KH2013:KH.S695.3,KH2013:KH.S695.6
KhS695	.	gene	14479	17029	.	-	.	ID=OP3511.2;Name=KH2013:KH.S695.3;Parent=OP3511;Note=SL1:0,SL2:0.0476639470571755,SL2:SL1-ratio:Inf,intercistronic distance:NA,downstream in operon
KhS695	.	gene	19416	20762	.	-	.	ID=OP3511.1;Name=KH2013:KH.S695.6;Parent=OP3511;Note=SL1:0,SL2:0.0482318842369183,SL2:SL1-ratio:Inf,intercistronic distance:2387,downstream in operon
KhS696	.	operon	2190	17295	.	-	.	ID=OP3512;Name=OP3512;size=3;genes=KH2013:KH.S696.9,KH2013:KH.S696.5,KH2013:KH.S696.1
KhS696	.	gene	2190	8350	.	-	.	ID=OP3512.3;Name=KH2013:KH.S696.9;Parent=OP3512;Note=SL1:0,SL2:0.218020301996976,SL2:SL1-ratio:Inf,intercistronic distance:NA,downstream in operon
KhS696	.	gene	11321	12296	.	-	.	ID=OP3512.2;Name=KH2013:KH.S696.5;Parent=OP3512;Note=SL1:0,SL2:0.0981193561133118,SL2:SL1-ratio:Inf,intercistronic distance:2971,downstream in operon
KhS696	.	gene	12937	17295	.	-	.	ID=OP3512.1;Name=KH2013:KH.S696.1;Parent=OP3512;Note=SL1:0,SL2:0,SL2:SL1-ratio:NaN,intercistronic distance:641,upstream in operon
KhS696	.	operon	21841	25089	.	-	.	ID=OP3513;Name=OP3513;size=1;genes=KH2013:KH.S696.6
KhS696	.	gene	21841	25089	.	-	.	ID=OP3513.1;Name=KH2013:KH.S696.6;Parent=OP3513;Note=SL1:0,SL2:0.0683868100957271,SL2:SL1-ratio:Inf,intercistronic distance:NA,downstream in operon
KhS698	.	operon	15629	20996	.	-	.	ID=OP3514;Name=OP3514;size=1;genes=KH2013:KH.S698.3
KhS698	.	gene	15629	20996	.	-	.	ID=OP3514.1;Name=KH2013:KH.S698.3;Parent=OP3514;Note=SL1:0,SL2:0.0967135543248105,SL2:SL1-ratio:Inf,intercistronic distance:NA,downstream in operon
KhS702	.	operon	3082	29517	.	-	.	ID=OP3515;Name=OP3515;size=2;genes=KH2013:KH.S702.2,KH2013:KH.S702.1
KhS702	.	gene	3082	20406	.	-	.	ID=OP3515.2;Name=KH2013:KH.S702.2;Parent=OP3515;Note=SL1:0,SL2:0.186303302134281,SL2:SL1-ratio:Inf,intercistronic distance:NA,downstream in operon
KhS702	.	gene	24941	29517	.	-	.	ID=OP3515.1;Name=KH2013:KH.S702.1;Parent=OP3515;Note=SL1:0,SL2:0.0490596780566559,SL2:SL1-ratio:Inf,intercistronic distance:4535,downstream in operon
KhS714	.	operon	1711	10827	.	+	.	ID=OP3516;Name=OP3516;size=2;genes=KH2013:KH.S714.3,KH2013:KH.S714.1
KhS714	.	gene	1711	3372	.	+	.	ID=OP3516.1;Name=KH2013:KH.S714.3;Parent=OP3516;Note=SL1:0,SL2:0.782249081847041,SL2:SL1-ratio:Inf,intercistronic distance:1,downstream in operon
KhS714	.	gene	3373	10827	.	+	.	ID=OP3516.2;Name=KH2013:KH.S714.1;Parent=OP3516;Note=SL1:0,SL2:0.180826056253983,SL2:SL1-ratio:Inf,intercistronic distance:NA,downstream in operon
KhS714	.	operon	11984	18983	.	+	.	ID=OP3517;Name=OP3517;size=2;genes=KH2013:KH.S714.5,KH2013:KH.S714.2
KhS714	.	gene	11984	15644	.	+	.	ID=OP3517.1;Name=KH2013:KH.S714.5;Parent=OP3517;Note=SL1:0,SL2:0,SL2:SL1-ratio:NaN,intercistronic distance:1436,upstream in operon
KhS714	.	gene	17080	18983	.	+	.	ID=OP3517.2;Name=KH2013:KH.S714.2;Parent=OP3517;Note=SL1:0,SL2:0.108741073342302,SL2:SL1-ratio:Inf,intercistronic distance:NA,downstream in operon
KhS725	.	operon	13174	14250	.	+	.	ID=OP3518;Name=OP3518;size=1;genes=KH2013:KH.S725.5
KhS725	.	gene	13174	14250	.	+	.	ID=OP3518.1;Name=KH2013:KH.S725.5;Parent=OP3518;Note=SL1:0,SL2:0.2407104424282,SL2:SL1-ratio:Inf,intercistronic distance:NA,downstream in operon
KhS725	.	operon	20236	27814	.	-	.	ID=OP3519;Name=OP3519;size=3;genes=KH2013:KH.S725.2,KH2013:KH.S725.1,KH2013:KH.S725.4
KhS725	.	gene	20236	24088	.	-	.	ID=OP3519.3;Name=KH2013:KH.S725.2;Parent=OP3519;Note=SL1:0,SL2:0.170568810894992,SL2:SL1-ratio:Inf,intercistronic distance:NA,downstream in operon
KhS725	.	gene	24075	25692	.	-	.	ID=OP3519.2;Name=KH2013:KH.S725.1;Parent=OP3519;Note=SL1:0,SL2:0.249888806458393,SL2:SL1-ratio:Inf,intercistronic distance:-13,downstream in operon
KhS725	.	gene	26742	27814	.	-	.	ID=OP3519.1;Name=KH2013:KH.S725.4;Parent=OP3519;Note=SL1:0,SL2:0,SL2:SL1-ratio:NaN,intercistronic distance:1050,upstream in operon
KhS728	.	operon	2388	24888	.	+	.	ID=OP3520;Name=OP3520;size=2;genes=KH2013:KH.S728.3,KH2013:KH.S728.2
KhS728	.	gene	2388	18045	.	+	.	ID=OP3520.1;Name=KH2013:KH.S728.3;Parent=OP3520;Note=SL1:0,SL2:0.0483567771624053,SL2:SL1-ratio:Inf,intercistronic distance:257,downstream in operon
KhS728	.	gene	18302	24888	.	+	.	ID=OP3520.2;Name=KH2013:KH.S728.2;Parent=OP3520;Note=SL1:0,SL2:0.147443118353373,SL2:SL1-ratio:Inf,intercistronic distance:NA,downstream in operon
KhS731	.	operon	896	23925	.	+	.	ID=OP3521;Name=OP3521;size=2;genes=KH2013:KH.S731.2,KH2013:KH.S731.1
KhS731	.	gene	896	2032	.	+	.	ID=OP3521.1;Name=KH2013:KH.S731.2;Parent=OP3521;Note=SL1:0,SL2:0,SL2:SL1-ratio:NaN,intercistronic distance:15657,upstream in operon
KhS731	.	gene	17689	23925	.	+	.	ID=OP3521.2;Name=KH2013:KH.S731.1;Parent=OP3521;Note=SL1:0,SL2:0.144695652710755,SL2:SL1-ratio:Inf,intercistronic distance:NA,downstream in operon
KhS735	.	operon	1974	5667	.	-	.	ID=OP3522;Name=OP3522;size=2;genes=KH2013:KH.S735.3,KH2013:KH.S735.4
KhS735	.	gene	1974	2384	.	-	.	ID=OP3522.2;Name=KH2013:KH.S735.3;Parent=OP3522;Note=SL1:0,SL2:0.0476639470571755,SL2:SL1-ratio:Inf,intercistronic distance:NA,downstream in operon
KhS735	.	gene	2385	5667	.	-	.	ID=OP3522.1;Name=KH2013:KH.S735.4;Parent=OP3522;Note=SL1:0,SL2:0,SL2:SL1-ratio:NaN,intercistronic distance:1,upstream in operon
KhS735	.	operon	10038	27064	.	-	.	ID=OP3523;Name=OP3523;size=2;genes=KH2013:KH.S735.2,KH2013:KH.S735.1
KhS735	.	gene	10038	13813	.	-	.	ID=OP3523.2;Name=KH2013:KH.S735.2;Parent=OP3523;Note=SL1:0,SL2:2.65402399310884,SL2:SL1-ratio:Inf,intercistronic distance:NA,downstream in operon
KhS735	.	gene	15858	27064	.	-	.	ID=OP3523.1;Name=KH2013:KH.S735.1;Parent=OP3523;Note=SL1:0,SL2:0,SL2:SL1-ratio:NaN,intercistronic distance:2045,upstream in operon
KhS739	.	operon	5315	15467	.	+	.	ID=OP3524;Name=OP3524;size=2;genes=KH2013:KH.S739.3,KH2013:KH.S739.1
KhS739	.	gene	5315	9934	.	+	.	ID=OP3524.1;Name=KH2013:KH.S739.3;Parent=OP3524;Note=SL1:0,SL2:0.250847432300784,SL2:SL1-ratio:Inf,intercistronic distance:2298,downstream in operon
KhS739	.	gene	12232	15467	.	+	.	ID=OP3524.2;Name=KH2013:KH.S739.1;Parent=OP3524;Note=SL1:0,SL2:0.0490596780566559,SL2:SL1-ratio:Inf,intercistronic distance:NA,downstream in operon
KhS742	.	operon	4490	25989	.	+	.	ID=OP3525;Name=OP3525;size=2;genes=KH2013:KH.S742.1,KH2013:KH.S742.2
KhS742	.	gene	4490	6801	.	+	.	ID=OP3525.1;Name=KH2013:KH.S742.1;Parent=OP3525;Note=SL1:0,SL2:0.244906332556169,SL2:SL1-ratio:Inf,intercistronic distance:1183,downstream in operon
KhS742	.	gene	7984	25989	.	+	.	ID=OP3525.2;Name=KH2013:KH.S742.2;Parent=OP3525;Note=SL1:0,SL2:0.136373477805205,SL2:SL1-ratio:Inf,intercistronic distance:NA,downstream in operon
KhS744	.	operon	1914	7877	.	-	.	ID=OP3526;Name=OP3526;size=1;genes=KH2013:KH.S744.1
KhS744	.	gene	1914	7877	.	-	.	ID=OP3526.1;Name=KH2013:KH.S744.1;Parent=OP3526;Note=SL1:0,SL2:0.0490596780566559,SL2:SL1-ratio:Inf,intercistronic distance:NA,downstream in operon
KhS749	.	operon	9997	22381	.	+	.	ID=OP3527;Name=OP3527;size=1;genes=KH2013:KH.S749.1
KhS749	.	gene	9997	22381	.	+	.	ID=OP3527.1;Name=KH2013:KH.S749.1;Parent=OP3527;Note=SL1:0,SL2:0.120336474053734,SL2:SL1-ratio:Inf,intercistronic distance:NA,downstream in operon
KhS753	.	operon	14570	23817	.	-	.	ID=OP3528;Name=OP3528;size=2;genes=KH2013:KH.S753.3,KH2013:KH.S753.1
KhS753	.	gene	14570	17859	.	-	.	ID=OP3528.2;Name=KH2013:KH.S753.3;Parent=OP3528;Note=SL1:0,SL2:0.0476639470571755,SL2:SL1-ratio:Inf,intercistronic distance:NA,downstream in operon
KhS753	.	gene	17860	23817	.	-	.	ID=OP3528.1;Name=KH2013:KH.S753.1;Parent=OP3528;Note=SL1:0,SL2:0,SL2:SL1-ratio:NaN,intercistronic distance:1,upstream in operon
KhS756	.	operon	3689	8984	.	+	.	ID=OP3529;Name=OP3529;size=1;genes=KH2013:KH.S756.2
KhS756	.	gene	3689	8984	.	+	.	ID=OP3529.1;Name=KH2013:KH.S756.2;Parent=OP3529;Note=SL1:0,SL2:0.153825898753399,SL2:SL1-ratio:Inf,intercistronic distance:NA,downstream in operon
KhS761	.	operon	8411	25445	.	-	.	ID=OP3530;Name=OP3530;size=4;genes=KH2013:KH.S761.5,KH2013:KH.S761.1,KH2013:KH.S761.4,KH2013:KH.S761.2
KhS761	.	gene	8411	9107	.	-	.	ID=OP3530.4;Name=KH2013:KH.S761.5;Parent=OP3530;Note=SL1:0,SL2:0.191431061908352,SL2:SL1-ratio:Inf,intercistronic distance:NA,downstream in operon
KhS761	.	gene	15131	17759	.	-	.	ID=OP3530.3;Name=KH2013:KH.S761.1;Parent=OP3530;Note=SL1:0,SL2:0.0490596780566559,SL2:SL1-ratio:Inf,intercistronic distance:6024,downstream in operon
KhS761	.	gene	19684	22011	.	-	.	ID=OP3530.2;Name=KH2013:KH.S761.4;Parent=OP3530;Note=SL1:0,SL2:0.0490596780566559,SL2:SL1-ratio:Inf,intercistronic distance:1925,downstream in operon
KhS761	.	gene	21898	25445	.	-	.	ID=OP3530.1;Name=KH2013:KH.S761.2;Parent=OP3530;Note=SL1:0,SL2:0,SL2:SL1-ratio:NaN,intercistronic distance:-113,upstream in operon
KhS761	.	operon	14206	20688	.	+	.	ID=OP3531;Name=OP3531;size=2;genes=KH2013:KH.S761.9,KH2013:KH.S761.8
KhS761	.	gene	14206	15302	.	+	.	ID=OP3531.1;Name=KH2013:KH.S761.9;Parent=OP3531;Note=SL1:0,SL2:0,SL2:SL1-ratio:NaN,intercistronic distance:2579,upstream in operon
KhS761	.	gene	17881	20688	.	+	.	ID=OP3531.2;Name=KH2013:KH.S761.8;Parent=OP3531;Note=SL1:0,SL2:0.114692877607844,SL2:SL1-ratio:Inf,intercistronic distance:NA,downstream in operon
KhS762	.	operon	4121	17578	.	+	.	ID=OP3532;Name=OP3532;size=3;genes=KH2013:KH.S762.1,KH2013:KH.S762.2,KH2013:KH.S762.5
KhS762	.	gene	4121	8399	.	+	.	ID=OP3532.1;Name=KH2013:KH.S762.1;Parent=OP3532;Note=SL1:0,SL2:0,SL2:SL1-ratio:NaN,intercistronic distance:1439,upstream in operon
KhS762	.	gene	9838	10608	.	+	.	ID=OP3532.2;Name=KH2013:KH.S762.2;Parent=OP3532;Note=SL1:0,SL2:0.247748076685886,SL2:SL1-ratio:Inf,intercistronic distance:1,downstream in operon
KhS762	.	gene	10609	17578	.	+	.	ID=OP3532.3;Name=KH2013:KH.S762.5;Parent=OP3532;Note=SL1:0,SL2:0.217542672261288,SL2:SL1-ratio:Inf,intercistronic distance:NA,downstream in operon
KhS762	.	operon	17463	23427	.	-	.	ID=OP3533;Name=OP3533;size=1;genes=KH2013:KH.S762.3
KhS762	.	gene	17463	23427	.	-	.	ID=OP3533.1;Name=KH2013:KH.S762.3;Parent=OP3533;Note=SL1:0,SL2:0.238596574946167,SL2:SL1-ratio:Inf,intercistronic distance:NA,downstream in operon
KhS765	.	operon	6428	8647	.	+	.	ID=OP3534;Name=OP3534;size=1;genes=KH2013:KH.S765.3
KhS765	.	gene	6428	8647	.	+	.	ID=OP3534.1;Name=KH2013:KH.S765.3;Parent=OP3534;Note=SL1:0,SL2:0.0964637684738366,SL2:SL1-ratio:Inf,intercistronic distance:NA,downstream in operon
KhS779	.	operon	3947	24699	.	+	.	ID=OP3535;Name=OP3535;size=4;genes=KH2013:KH.S779.7,KH2013:KH.S779.1,KH2013:KH.S779.6,KH2013:KH.S779.3
KhS779	.	gene	3947	7101	.	+	.	ID=OP3535.1;Name=KH2013:KH.S779.7;Parent=OP3535;Note=SL1:0,SL2:0,SL2:SL1-ratio:NaN,intercistronic distance:280,upstream in operon
KhS779	.	gene	7381	11154	.	+	.	ID=OP3535.2;Name=KH2013:KH.S779.1;Parent=OP3535;Note=SL1:0,SL2:0.047947074746394,SL2:SL1-ratio:Inf,intercistronic distance:909,downstream in operon
KhS779	.	gene	12063	21786	.	+	.	ID=OP3535.3;Name=KH2013:KH.S779.6;Parent=OP3535;Note=SL1:0,SL2:0.174499585629652,SL2:SL1-ratio:Inf,intercistronic distance:1412,downstream in operon
KhS779	.	gene	23198	24699	.	+	.	ID=OP3535.4;Name=KH2013:KH.S779.3;Parent=OP3535;Note=SL1:0,SL2:0.610242432242379,SL2:SL1-ratio:Inf,intercistronic distance:NA,downstream in operon
KhS781	.	operon	1134	15088	.	-	.	ID=OP3536;Name=OP3536;size=2;genes=KH2013:KH.S781.10,KH2013:KH.S781.4
KhS781	.	gene	1134	1483	.	-	.	ID=OP3536.2;Name=KH2013:KH.S781.10;Parent=OP3536;Note=SL1:0,SL2:0.179340809574201,SL2:SL1-ratio:Inf,intercistronic distance:NA,downstream in operon
KhS781	.	gene	12586	15088	.	-	.	ID=OP3536.1;Name=KH2013:KH.S781.4;Parent=OP3536;Note=SL1:0,SL2:0,SL2:SL1-ratio:NaN,intercistronic distance:11103,upstream in operon
KhS781	.	operon	2476	20800	.	+	.	ID=OP3537;Name=OP3537;size=7;genes=KH2013:KH.S781.5,KH2013:KH.S781.1,KH2013:KH.S781.2,KH2013:KH.S781.7,KH2013:KH.S781.6,KH2013:KH.S781.8,KH2013:KH.S781.11
KhS781	.	gene	2476	3556	.	+	.	ID=OP3537.1;Name=KH2013:KH.S781.5;Parent=OP3537;Note=SL1:0,SL2:0.844401633018642,SL2:SL1-ratio:Inf,intercistronic distance:1,downstream in operon
KhS781	.	gene	3557	5686	.	+	.	ID=OP3537.2;Name=KH2013:KH.S781.1;Parent=OP3537;Note=SL1:0,SL2:0.0823239690716371,SL2:SL1-ratio:Inf,intercistronic distance:2139,downstream in operon
KhS781	.	gene	7825	8159	.	+	.	ID=OP3537.3;Name=KH2013:KH.S781.2;Parent=OP3537;Note=SL1:0,SL2:0.247428437826626,SL2:SL1-ratio:Inf,intercistronic distance:357,downstream in operon
KhS781	.	gene	8516	9147	.	+	.	ID=OP3537.4;Name=KH2013:KH.S781.7;Parent=OP3537;Note=SL1:0,SL2:0.047947074746394,SL2:SL1-ratio:Inf,intercistronic distance:963,downstream in operon
KhS781	.	gene	10110	10652	.	+	.	ID=OP3537.5;Name=KH2013:KH.S781.6;Parent=OP3537;Note=SL1:0,SL2:0.777862234935079,SL2:SL1-ratio:Inf,intercistronic distance:1,downstream in operon
KhS781	.	gene	10653	12646	.	+	.	ID=OP3537.6;Name=KH2013:KH.S781.8;Parent=OP3537;Note=SL1:0,SL2:0.386882481557386,SL2:SL1-ratio:Inf,intercistronic distance:6534,downstream in operon
KhS781	.	gene	19180	20800	.	+	.	ID=OP3537.7;Name=KH2013:KH.S781.11;Parent=OP3537;Note=SL1:0,SL2:0.140122297384884,SL2:SL1-ratio:Inf,intercistronic distance:NA,downstream in operon
KhS787	.	operon	464	25184	.	-	.	ID=OP3538;Name=OP3538;size=2;genes=KH2013:KH.S787.1,KH2013:KH.S787.2
KhS787	.	gene	464	5452	.	-	.	ID=OP3538.2;Name=KH2013:KH.S787.1;Parent=OP3538;Note=SL1:0,SL2:0.104091749672443,SL2:SL1-ratio:Inf,intercistronic distance:NA,downstream in operon
KhS787	.	gene	22602	25184	.	-	.	ID=OP3538.1;Name=KH2013:KH.S787.2;Parent=OP3538;Note=SL1:0,SL2:0,SL2:SL1-ratio:NaN,intercistronic distance:17150,upstream in operon
KhS790	.	operon	6724	16884	.	-	.	ID=OP3539;Name=OP3539;size=2;genes=KH2013:KH.S790.4,KH2013:KH.S790.5
KhS790	.	gene	6724	15277	.	-	.	ID=OP3539.2;Name=KH2013:KH.S790.4;Parent=OP3539;Note=SL1:0,SL2:0.119153028817461,SL2:SL1-ratio:Inf,intercistronic distance:NA,downstream in operon
KhS790	.	gene	15278	16884	.	-	.	ID=OP3539.1;Name=KH2013:KH.S790.5;Parent=OP3539;Note=SL1:0,SL2:0,SL2:SL1-ratio:NaN,intercistronic distance:1,upstream in operon
KhS793	.	operon	8576	24060	.	-	.	ID=OP3540;Name=OP3540;size=3;genes=KH2013:KH.S793.2,KH2013:KH.S793.1,KH2013:KH.S793.4
KhS793	.	gene	8576	14321	.	-	.	ID=OP3540.3;Name=KH2013:KH.S793.2;Parent=OP3540;Note=SL1:0,SL2:0.0687930332625202,SL2:SL1-ratio:Inf,intercistronic distance:NA,downstream in operon
KhS793	.	gene	15034	17784	.	-	.	ID=OP3540.2;Name=KH2013:KH.S793.1;Parent=OP3540;Note=SL1:0,SL2:0.0725146044050058,SL2:SL1-ratio:Inf,intercistronic distance:713,downstream in operon
KhS793	.	gene	23523	24060	.	-	.	ID=OP3540.1;Name=KH2013:KH.S793.4;Parent=OP3540;Note=SL1:0,SL2:0,SL2:SL1-ratio:NaN,intercistronic distance:5739,upstream in operon
KhS800	.	operon	14932	20020	.	-	.	ID=OP3541;Name=OP3541;size=1;genes=KH2013:KH.S800.2
KhS800	.	gene	14932	20020	.	-	.	ID=OP3541.1;Name=KH2013:KH.S800.2;Parent=OP3541;Note=SL1:0,SL2:0.563177197853619,SL2:SL1-ratio:Inf,intercistronic distance:NA,downstream in operon
KhS806	.	operon	4021	16530	.	-	.	ID=OP3542;Name=OP3542;size=1;genes=KH2013:KH.S806.1
KhS806	.	gene	4021	16530	.	-	.	ID=OP3542.1;Name=KH2013:KH.S806.1;Parent=OP3542;Note=SL1:0,SL2:0.0950503004247411,SL2:SL1-ratio:Inf,intercistronic distance:NA,downstream in operon
KhS809	.	operon	1	8461	.	-	.	ID=OP3543;Name=OP3543;size=2;genes=KH2013:KH.S809.1,KH2013:KH.S809.4
KhS809	.	gene	1	694	.	-	.	ID=OP3543.2;Name=KH2013:KH.S809.1;Parent=OP3543;Note=SL1:0,SL2:0.2407104424282,SL2:SL1-ratio:Inf,intercistronic distance:NA,downstream in operon
KhS809	.	gene	1356	8461	.	-	.	ID=OP3543.1;Name=KH2013:KH.S809.4;Parent=OP3543;Note=SL1:0,SL2:0,SL2:SL1-ratio:NaN,intercistronic distance:662,upstream in operon
KhS809	.	operon	10931	18812	.	+	.	ID=OP3544;Name=OP3544;size=1;genes=KH2013:KH.S809.3
KhS809	.	gene	10931	18812	.	+	.	ID=OP3544.1;Name=KH2013:KH.S809.3;Parent=OP3544;Note=SL1:0,SL2:0.0964637684738366,SL2:SL1-ratio:Inf,intercistronic distance:NA,downstream in operon
KhS809	.	operon	19511	21562	.	-	.	ID=OP3545;Name=OP3545;size=1;genes=KH2013:KH.S809.2
KhS809	.	gene	19511	21562	.	-	.	ID=OP3545.1;Name=KH2013:KH.S809.2;Parent=OP3545;Note=SL1:0,SL2:0.0490596780566559,SL2:SL1-ratio:Inf,intercistronic distance:NA,downstream in operon
KhS811	.	operon	3641	18449	.	+	.	ID=OP3546;Name=OP3546;size=2;genes=KH2013:KH.S811.1,KH2013:KH.S811.3
KhS811	.	gene	3641	5740	.	+	.	ID=OP3546.1;Name=KH2013:KH.S811.1;Parent=OP3546;Note=SL1:0,SL2:0,SL2:SL1-ratio:NaN,intercistronic distance:1,upstream in operon
KhS811	.	gene	5741	18449	.	+	.	ID=OP3546.2;Name=KH2013:KH.S811.3;Parent=OP3546;Note=SL1:0,SL2:0.611832433245681,SL2:SL1-ratio:Inf,intercistronic distance:NA,downstream in operon
KhS812	.	operon	1	12507	.	-	.	ID=OP3547;Name=OP3547;size=3;genes=KH2013:KH.S812.1,KH2013:KH.S812.2,KH2013:KH.S812.3
KhS812	.	gene	1	3907	.	-	.	ID=OP3547.3;Name=KH2013:KH.S812.1;Parent=OP3547;Note=SL1:0,SL2:0.0482318842369183,SL2:SL1-ratio:Inf,intercistronic distance:NA,downstream in operon
KhS812	.	gene	5445	11569	.	-	.	ID=OP3547.2;Name=KH2013:KH.S812.2;Parent=OP3547;Note=SL1:0,SL2:0.22737950980894,SL2:SL1-ratio:Inf,intercistronic distance:1538,downstream in operon
KhS812	.	gene	11570	12507	.	-	.	ID=OP3547.1;Name=KH2013:KH.S812.3;Parent=OP3547;Note=SL1:0,SL2:0.119402288811141,SL2:SL1-ratio:Inf,intercistronic distance:1,downstream in operon
KhS815	.	operon	3602	20062	.	-	.	ID=OP3548;Name=OP3548;size=1;genes=KH2013:KH.S815.1
KhS815	.	gene	3602	20062	.	-	.	ID=OP3548.1;Name=KH2013:KH.S815.1;Parent=OP3548;Note=SL1:0,SL2:0.167087190815174,SL2:SL1-ratio:Inf,intercistronic distance:NA,downstream in operon
KhS816	.	operon	11323	13186	.	+	.	ID=OP3549;Name=OP3549;size=1;genes=KH2013:KH.S816.3
KhS816	.	gene	11323	13186	.	+	.	ID=OP3549.1;Name=KH2013:KH.S816.3;Parent=OP3549;Note=SL1:0,SL2:0.122580956754174,SL2:SL1-ratio:Inf,intercistronic distance:NA,downstream in operon
KhS821	.	operon	10254	22940	.	+	.	ID=OP3550;Name=OP3550;size=3;genes=KH2013:KH.S821.2,KH2013:KH.S821.3,KH2013:KH.S821.1
KhS821	.	gene	10254	18216	.	+	.	ID=OP3550.1;Name=KH2013:KH.S821.2;Parent=OP3550;Note=SL1:0,SL2:0,SL2:SL1-ratio:NaN,intercistronic distance:606,upstream in operon
KhS821	.	gene	18822	20612	.	+	.	ID=OP3550.2;Name=KH2013:KH.S821.3;Parent=OP3550;Note=SL1:0,SL2:0.160280153400963,SL2:SL1-ratio:Inf,intercistronic distance:1,downstream in operon
KhS821	.	gene	20613	22940	.	+	.	ID=OP3550.3;Name=KH2013:KH.S821.1;Parent=OP3550;Note=SL1:0,SL2:0.0490596780566559,SL2:SL1-ratio:Inf,intercistronic distance:NA,downstream in operon
KhS831	.	operon	1050	11996	.	+	.	ID=OP3551;Name=OP3551;size=2;genes=KH2013:KH.S831.2,KH2013:KH.S831.4
KhS831	.	gene	1050	2102	.	+	.	ID=OP3551.1;Name=KH2013:KH.S831.2;Parent=OP3551;Note=SL1:0,SL2:0,SL2:SL1-ratio:NaN,intercistronic distance:4953,upstream in operon
KhS831	.	gene	7055	11996	.	+	.	ID=OP3551.2;Name=KH2013:KH.S831.4;Parent=OP3551;Note=SL1:0,SL2:0.207496603090316,SL2:SL1-ratio:Inf,intercistronic distance:NA,downstream in operon
KhS842	.	operon	345	448	.	-	.	ID=OP3552;Name=OP3552;size=1;genes=KH2013:KH.S842.1
KhS842	.	gene	345	448	.	-	.	ID=OP3552.1;Name=KH2013:KH.S842.1;Parent=OP3552;Note=SL1:0,SL2:0.138378437740401,SL2:SL1-ratio:Inf,intercistronic distance:NA,downstream in operon
KhS852	.	operon	3111	13138	.	-	.	ID=OP3553;Name=OP3553;size=3;genes=KH2013:KH.S852.8,KH2013:KH.S852.2,KH2013:KH.S852.5
KhS852	.	gene	3111	5344	.	-	.	ID=OP3553.3;Name=KH2013:KH.S852.8;Parent=OP3553;Note=SL1:0,SL2:0.609432571725236,SL2:SL1-ratio:Inf,intercistronic distance:NA,downstream in operon
KhS852	.	gene	7039	9782	.	-	.	ID=OP3553.2;Name=KH2013:KH.S852.2;Parent=OP3553;Note=SL1:0,SL2:0.835170714913796,SL2:SL1-ratio:Inf,intercistronic distance:1695,downstream in operon
KhS852	.	gene	10355	13138	.	-	.	ID=OP3553.1;Name=KH2013:KH.S852.5;Parent=OP3553;Note=SL1:0,SL2:0,SL2:SL1-ratio:NaN,intercistronic distance:573,upstream in operon
KhS854	.	operon	696	5651	.	+	.	ID=OP3554;Name=OP3554;size=2;genes=KH2013:KH.S854.1,KH2013:KH.S854.5
KhS854	.	gene	696	2559	.	+	.	ID=OP3554.1;Name=KH2013:KH.S854.1;Parent=OP3554;Note=SL1:0,SL2:0.748508415083917,SL2:SL1-ratio:Inf,intercistronic distance:1904,downstream in operon
KhS854	.	gene	4463	5651	.	+	.	ID=OP3554.2;Name=KH2013:KH.S854.5;Parent=OP3554;Note=SL1:0,SL2:0.0999072855396967,SL2:SL1-ratio:Inf,intercistronic distance:NA,downstream in operon
KhS854	.	operon	7617	19828	.	+	.	ID=OP3555;Name=OP3555;size=2;genes=KH2013:KH.S854.4,KH2013:KH.S854.2
KhS854	.	gene	7617	8594	.	+	.	ID=OP3555.1;Name=KH2013:KH.S854.4;Parent=OP3555;Note=SL1:0,SL2:0,SL2:SL1-ratio:NaN,intercistronic distance:457,upstream in operon
KhS854	.	gene	9051	19828	.	+	.	ID=OP3555.2;Name=KH2013:KH.S854.2;Parent=OP3555;Note=SL1:0,SL2:0.0482318842369183,SL2:SL1-ratio:Inf,intercistronic distance:NA,downstream in operon
KhS861	.	operon	1007	6783	.	+	.	ID=OP3556;Name=OP3556;size=1;genes=KH2013:KH.S861.1
KhS861	.	gene	1007	6783	.	+	.	ID=OP3556.1;Name=KH2013:KH.S861.1;Parent=OP3556;Note=SL1:0,SL2:0.126621409516092,SL2:SL1-ratio:Inf,intercistronic distance:NA,downstream in operon
KhS862	.	operon	5328	21471	.	-	.	ID=OP3557;Name=OP3557;size=2;genes=KH2013:KH.S862.1,KH2013:KH.S862.2
KhS862	.	gene	5328	19789	.	-	.	ID=OP3557.2;Name=KH2013:KH.S862.1;Parent=OP3557;Note=SL1:0,SL2:0.196573025494016,SL2:SL1-ratio:Inf,intercistronic distance:NA,downstream in operon
KhS862	.	gene	21112	21471	.	-	.	ID=OP3557.1;Name=KH2013:KH.S862.2;Parent=OP3557;Note=SL1:0,SL2:0,SL2:SL1-ratio:NaN,intercistronic distance:1323,upstream in operon
KhS873	.	operon	4383	14143	.	+	.	ID=OP3558;Name=OP3558;size=1;genes=KH2013:KH.S873.1
KhS873	.	gene	4383	14143	.	+	.	ID=OP3558.1;Name=KH2013:KH.S873.1;Parent=OP3558;Note=SL1:0,SL2:0.047947074746394,SL2:SL1-ratio:Inf,intercistronic distance:NA,downstream in operon
KhS882	.	operon	7578	12745	.	-	.	ID=OP3559;Name=OP3559;size=2;genes=KH2013:KH.S882.4,KH2013:KH.S882.1
KhS882	.	gene	7578	9859	.	-	.	ID=OP3559.2;Name=KH2013:KH.S882.4;Parent=OP3559;Note=SL1:0,SL2:0.375294075373624,SL2:SL1-ratio:Inf,intercistronic distance:NA,downstream in operon
KhS882	.	gene	10705	12745	.	-	.	ID=OP3559.1;Name=KH2013:KH.S882.1;Parent=OP3559;Note=SL1:0,SL2:0,SL2:SL1-ratio:NaN,intercistronic distance:846,upstream in operon
KhS882	.	operon	10191	11562	.	+	.	ID=OP3560;Name=OP3560;size=1;genes=KH2013:KH.S882.2
KhS882	.	gene	10191	11562	.	+	.	ID=OP3560.1;Name=KH2013:KH.S882.2;Parent=OP3560;Note=SL1:0,SL2:0.245161913508348,SL2:SL1-ratio:Inf,intercistronic distance:NA,downstream in operon
KhS891	.	operon	598	4641	.	-	.	ID=OP3561;Name=OP3561;size=1;genes=KH2013:KH.S891.2
KhS891	.	gene	598	4641	.	-	.	ID=OP3561.1;Name=KH2013:KH.S891.2;Parent=OP3561;Note=SL1:0,SL2:0.700470244737906,SL2:SL1-ratio:Inf,intercistronic distance:NA,downstream in operon
KhS899	.	operon	3573	18968	.	-	.	ID=OP3562;Name=OP3562;size=2;genes=KH2013:KH.S899.1,KH2013:KH.S899.4
KhS899	.	gene	3573	6990	.	-	.	ID=OP3562.2;Name=KH2013:KH.S899.1;Parent=OP3562;Note=SL1:0,SL2:0.145245687437671,SL2:SL1-ratio:Inf,intercistronic distance:NA,downstream in operon
KhS899	.	gene	17700	18968	.	-	.	ID=OP3562.1;Name=KH2013:KH.S899.4;Parent=OP3562;Note=SL1:0,SL2:1.16923364470222,SL2:SL1-ratio:Inf,intercistronic distance:10710,downstream in operon
KhS899	.	operon	13762	21133	.	+	.	ID=OP3563;Name=OP3563;size=2;genes=KH2013:KH.S899.3,KH2013:KH.S899.2
KhS899	.	gene	13762	16040	.	+	.	ID=OP3563.1;Name=KH2013:KH.S899.3;Parent=OP3563;Note=SL1:0,SL2:0,SL2:SL1-ratio:NaN,intercistronic distance:4172,upstream in operon
KhS899	.	gene	20212	21133	.	+	.	ID=OP3563.2;Name=KH2013:KH.S899.2;Parent=OP3563;Note=SL1:0,SL2:0.238252851148716,SL2:SL1-ratio:Inf,intercistronic distance:NA,downstream in operon
KhS900	.	operon	3110	18151	.	+	.	ID=OP3564;Name=OP3564;size=2;genes=KH2013:KH.S900.5,KH2013:KH.S900.2
KhS900	.	gene	3110	5690	.	+	.	ID=OP3564.1;Name=KH2013:KH.S900.5;Parent=OP3564;Note=SL1:0,SL2:0,SL2:SL1-ratio:NaN,intercistronic distance:5782,upstream in operon
KhS900	.	gene	11472	18151	.	+	.	ID=OP3564.2;Name=KH2013:KH.S900.2;Parent=OP3564;Note=SL1:0,SL2:0.464879433995834,SL2:SL1-ratio:Inf,intercistronic distance:NA,downstream in operon
KhS902	.	operon	2624	13096	.	+	.	ID=OP3565;Name=OP3565;size=1;genes=KH2013:KH.S902.1
KhS902	.	gene	2624	13096	.	+	.	ID=OP3565.1;Name=KH2013:KH.S902.1;Parent=OP3565;Note=SL1:0,SL2:0.187826625765085,SL2:SL1-ratio:Inf,intercistronic distance:NA,downstream in operon
KhS902	.	operon	13252	14837	.	-	.	ID=OP3566;Name=OP3566;size=1;genes=KH2013:KH.S902.3
KhS902	.	gene	13252	14837	.	-	.	ID=OP3566.1;Name=KH2013:KH.S902.3;Parent=OP3566;Note=SL1:0,SL2:0.255289990853728,SL2:SL1-ratio:Inf,intercistronic distance:NA,downstream in operon
KhS907	.	operon	24	19200	.	-	.	ID=OP3567;Name=OP3567;size=2;genes=KH2013:KH.S907.1,KH2013:KH.S907.2
KhS907	.	gene	24	15069	.	-	.	ID=OP3567.2;Name=KH2013:KH.S907.1;Parent=OP3567;Note=SL1:0,SL2:0.0997476250662752,SL2:SL1-ratio:Inf,intercistronic distance:NA,downstream in operon
KhS907	.	gene	16234	19200	.	-	.	ID=OP3567.1;Name=KH2013:KH.S907.2;Parent=OP3567;Note=SL1:0,SL2:0.14868052656808,SL2:SL1-ratio:Inf,intercistronic distance:1165,downstream in operon
KhS908	.	operon	1	18198	.	+	.	ID=OP3568;Name=OP3568;size=3;genes=KH2013:KH.S908.2,KH2013:KH.S908.3,KH2013:KH.S908.1
KhS908	.	gene	1	12351	.	+	.	ID=OP3568.1;Name=KH2013:KH.S908.2;Parent=OP3568;Note=SL1:0,SL2:0,SL2:SL1-ratio:NaN,intercistronic distance:2168,upstream in operon
KhS908	.	gene	14519	16550	.	+	.	ID=OP3568.2;Name=KH2013:KH.S908.3;Parent=OP3568;Note=SL1:0,SL2:0.0490596780566559,SL2:SL1-ratio:Inf,intercistronic distance:618,downstream in operon
KhS908	.	gene	17168	18198	.	+	.	ID=OP3568.3;Name=KH2013:KH.S908.1;Parent=OP3568;Note=SL1:0,SL2:0.183194136322085,SL2:SL1-ratio:Inf,intercistronic distance:NA,downstream in operon
KhS910	.	operon	1115	17650	.	+	.	ID=OP3569;Name=OP3569;size=4;genes=KH2013:KH.S910.3,KH2013:KH.S910.1,KH2013:KH.S910.2,KH2013:KH.S910.6
KhS910	.	gene	1115	5519	.	+	.	ID=OP3569.1;Name=KH2013:KH.S910.3;Parent=OP3569;Note=SL1:0,SL2:0,SL2:SL1-ratio:NaN,intercistronic distance:3924,upstream in operon
KhS910	.	gene	9443	12608	.	+	.	ID=OP3569.2;Name=KH2013:KH.S910.1;Parent=OP3569;Note=SL1:0,SL2:0.145245687437671,SL2:SL1-ratio:Inf,intercistronic distance:1,downstream in operon
KhS910	.	gene	12609	13930	.	+	.	ID=OP3569.3;Name=KH2013:KH.S910.2;Parent=OP3569;Note=SL1:0,SL2:0.335421467360424,SL2:SL1-ratio:Inf,intercistronic distance:47,downstream in operon
KhS910	.	gene	13977	17650	.	+	.	ID=OP3569.4;Name=KH2013:KH.S910.6;Parent=OP3569;Note=SL1:0,SL2:0.167256348747437,SL2:SL1-ratio:Inf,intercistronic distance:NA,downstream in operon
KhS910	.	operon	5510	9099	.	-	.	ID=OP3570;Name=OP3570;size=1;genes=KH2013:KH.S910.4
KhS910	.	gene	5510	9099	.	-	.	ID=OP3570.1;Name=KH2013:KH.S910.4;Parent=OP3570;Note=SL1:0,SL2:0.0483151102950829,SL2:SL1-ratio:Inf,intercistronic distance:NA,downstream in operon
KhS916	.	operon	2081	13367	.	-	.	ID=OP3571;Name=OP3571;size=2;genes=KH2013:KH.S916.1,KH2013:KH.S916.2
KhS916	.	gene	2081	9520	.	-	.	ID=OP3571.2;Name=KH2013:KH.S916.1;Parent=OP3571;Note=SL1:0,SL2:0.240282098892151,SL2:SL1-ratio:Inf,intercistronic distance:NA,downstream in operon
KhS916	.	gene	10562	13367	.	-	.	ID=OP3571.1;Name=KH2013:KH.S916.2;Parent=OP3571;Note=SL1:0,SL2:0,SL2:SL1-ratio:NaN,intercistronic distance:1042,upstream in operon
KhS918	.	operon	8307	11258	.	+	.	ID=OP3572;Name=OP3572;size=1;genes=KH2013:KH.S918.1
KhS918	.	gene	8307	11258	.	+	.	ID=OP3572.1;Name=KH2013:KH.S918.1;Parent=OP3572;Note=SL1:0,SL2:0.100866900907453,SL2:SL1-ratio:Inf,intercistronic distance:NA,downstream in operon
KhS925	.	operon	958	7470	.	+	.	ID=OP3573;Name=OP3573;size=2;genes=KH2013:KH.S925.2,KH2013:KH.S925.3
KhS925	.	gene	958	2738	.	+	.	ID=OP3573.1;Name=KH2013:KH.S925.2;Parent=OP3573;Note=SL1:0,SL2:0,SL2:SL1-ratio:NaN,intercistronic distance:548,upstream in operon
KhS925	.	gene	3286	7470	.	+	.	ID=OP3573.2;Name=KH2013:KH.S925.3;Parent=OP3573;Note=SL1:0,SL2:0.0835026084112785,SL2:SL1-ratio:Inf,intercistronic distance:NA,downstream in operon
KhS925	.	operon	10746	13351	.	-	.	ID=OP3574;Name=OP3574;size=1;genes=KH2013:KH.S925.1
KhS925	.	gene	10746	13351	.	-	.	ID=OP3574.1;Name=KH2013:KH.S925.1;Parent=OP3574;Note=SL1:0,SL2:0.0490596780566559,SL2:SL1-ratio:Inf,intercistronic distance:NA,downstream in operon
KhS927	.	operon	171	3586	.	-	.	ID=OP3575;Name=OP3575;size=2;genes=KH2013:KH.S927.2,KH2013:KH.S927.3
KhS927	.	gene	171	1800	.	-	.	ID=OP3575.2;Name=KH2013:KH.S927.2;Parent=OP3575;Note=SL1:0,SL2:0.286869390400257,SL2:SL1-ratio:Inf,intercistronic distance:NA,downstream in operon
KhS927	.	gene	1801	3586	.	-	.	ID=OP3575.1;Name=KH2013:KH.S927.3;Parent=OP3575;Note=SL1:0,SL2:0.295187594291324,SL2:SL1-ratio:Inf,intercistronic distance:1,downstream in operon
KhS927	.	operon	4135	10407	.	+	.	ID=OP3576;Name=OP3576;size=1;genes=KH2013:KH.S927.1
KhS927	.	gene	4135	10407	.	+	.	ID=OP3576.1;Name=KH2013:KH.S927.1;Parent=OP3576;Note=SL1:0,SL2:0.225006267987052,SL2:SL1-ratio:Inf,intercistronic distance:NA,downstream in operon
KhS929	.	operon	11207	13324	.	-	.	ID=OP3577;Name=OP3577;size=1;genes=KH2013:KH.S929.1
KhS929	.	gene	11207	13324	.	-	.	ID=OP3577.1;Name=KH2013:KH.S929.1;Parent=OP3577;Note=SL1:0,SL2:0.223414912865286,SL2:SL1-ratio:Inf,intercistronic distance:NA,downstream in operon
KhS930	.	operon	5175	19896	.	+	.	ID=OP3578;Name=OP3578;size=2;genes=KH2013:KH.S930.2,KH2013:KH.S930.1
KhS930	.	gene	5175	5790	.	+	.	ID=OP3578.1;Name=KH2013:KH.S930.2;Parent=OP3578;Note=SL1:0,SL2:0,SL2:SL1-ratio:NaN,intercistronic distance:13693,upstream in operon
KhS930	.	gene	19483	19896	.	+	.	ID=OP3578.2;Name=KH2013:KH.S930.1;Parent=OP3578;Note=SL1:0,SL2:0.585120169752205,SL2:SL1-ratio:Inf,intercistronic distance:NA,downstream in operon
KhS931	.	operon	4127	12017	.	+	.	ID=OP3579;Name=OP3579;size=1;genes=KH2013:KH.S931.1
KhS931	.	gene	4127	12017	.	+	.	ID=OP3579.1;Name=KH2013:KH.S931.1;Parent=OP3579;Note=SL1:0,SL2:0.0476639470571755,SL2:SL1-ratio:Inf,intercistronic distance:NA,downstream in operon
KhS934	.	operon	506	17273	.	-	.	ID=OP3580;Name=OP3580;size=2;genes=KH2013:KH.S934.2,KH2013:KH.S934.1
KhS934	.	gene	506	1874	.	-	.	ID=OP3580.2;Name=KH2013:KH.S934.2;Parent=OP3580;Note=SL1:0,SL2:1.03453676490025,SL2:SL1-ratio:Inf,intercistronic distance:NA,downstream in operon
KhS934	.	gene	6011	17273	.	-	.	ID=OP3580.1;Name=KH2013:KH.S934.1;Parent=OP3580;Note=SL1:0,SL2:0,SL2:SL1-ratio:NaN,intercistronic distance:4137,upstream in operon
KhS934	.	operon	9674	13469	.	+	.	ID=OP3581;Name=OP3581;size=1;genes=KH2013:KH.S934.3
KhS934	.	gene	9674	13469	.	+	.	ID=OP3581.1;Name=KH2013:KH.S934.3;Parent=OP3581;Note=SL1:0,SL2:0.0490596780566559,SL2:SL1-ratio:Inf,intercistronic distance:NA,downstream in operon
KhS936	.	operon	1	11585	.	+	.	ID=OP3582;Name=OP3582;size=2;genes=KH2013:KH.S936.3,KH2013:KH.S936.1
KhS936	.	gene	1	5454	.	+	.	ID=OP3582.1;Name=KH2013:KH.S936.3;Parent=OP3582;Note=SL1:0,SL2:0,SL2:SL1-ratio:NaN,intercistronic distance:778,upstream in operon
KhS936	.	gene	6232	11585	.	+	.	ID=OP3582.2;Name=KH2013:KH.S936.1;Parent=OP3582;Note=SL1:0,SL2:0.0490596780566559,SL2:SL1-ratio:Inf,intercistronic distance:NA,downstream in operon
KhS938	.	operon	43	12285	.	-	.	ID=OP3583;Name=OP3583;size=2;genes=KH2013:KH.S938.1,KH2013:KH.S938.2
KhS938	.	gene	43	12285	.	-	.	ID=OP3583.2;Name=KH2013:KH.S938.1;Parent=OP3583;Note=SL1:0,SL2:0.0844139008979553,SL2:SL1-ratio:Inf,intercistronic distance:NA,downstream in operon
KhS938	.	gene	5830	8848	.	-	.	ID=OP3583.1;Name=KH2013:KH.S938.2;Parent=OP3583;Note=SL1:0,SL2:0,SL2:SL1-ratio:NaN,intercistronic distance:-6455,upstream in operon
KhS966	.	operon	43	9804	.	-	.	ID=OP3584;Name=OP3584;size=2;genes=KH2013:KH.S966.5,KH2013:KH.S966.8
KhS966	.	gene	43	2893	.	-	.	ID=OP3584.2;Name=KH2013:KH.S966.5;Parent=OP3584;Note=SL1:0,SL2:0.881132099867685,SL2:SL1-ratio:Inf,intercistronic distance:NA,downstream in operon
KhS966	.	gene	7476	9804	.	-	.	ID=OP3584.1;Name=KH2013:KH.S966.8;Parent=OP3584;Note=SL1:0,SL2:0,SL2:SL1-ratio:NaN,intercistronic distance:4583,upstream in operon
KhS966	.	operon	3584	16665	.	+	.	ID=OP3585;Name=OP3585;size=4;genes=KH2013:KH.S966.4,KH2013:KH.S966.7,KH2013:KH.S966.2,KH2013:KH.S966.6
KhS966	.	gene	3584	6433	.	+	.	ID=OP3585.1;Name=KH2013:KH.S966.4;Parent=OP3585;Note=SL1:0,SL2:0,SL2:SL1-ratio:NaN,intercistronic distance:1199,upstream in operon
KhS966	.	gene	7632	9774	.	+	.	ID=OP3585.2;Name=KH2013:KH.S966.7;Parent=OP3585;Note=SL1:0,SL2:0.0486440203183198,SL2:SL1-ratio:Inf,intercistronic distance:-17,downstream in operon
KhS966	.	gene	9757	11836	.	+	.	ID=OP3585.3;Name=KH2013:KH.S966.2;Parent=OP3585;Note=SL1:0,SL2:0.202499959535052,SL2:SL1-ratio:Inf,intercistronic distance:3016,downstream in operon
KhS966	.	gene	14852	16665	.	+	.	ID=OP3585.4;Name=KH2013:KH.S966.6;Parent=OP3585;Note=SL1:0,SL2:0.0490596780566559,SL2:SL1-ratio:Inf,intercistronic distance:NA,downstream in operon
KhS970	.	operon	6823	10693	.	-	.	ID=OP3586;Name=OP3586;size=1;genes=KH2013:KH.S970.3
KhS970	.	gene	6823	10693	.	-	.	ID=OP3586.1;Name=KH2013:KH.S970.3;Parent=OP3586;Note=SL1:0,SL2:0.147593797145662,SL2:SL1-ratio:Inf,intercistronic distance:NA,downstream in operon
KhS970	.	operon	9289	13700	.	+	.	ID=OP3587;Name=OP3587;size=2;genes=KH2013:KH.S970.4,KH2013:KH.S970.2
KhS970	.	gene	9289	11026	.	+	.	ID=OP3587.1;Name=KH2013:KH.S970.4;Parent=OP3587;Note=SL1:0,SL2:0,SL2:SL1-ratio:NaN,intercistronic distance:126,upstream in operon
KhS970	.	gene	11152	13700	.	+	.	ID=OP3587.2;Name=KH2013:KH.S970.2;Parent=OP3587;Note=SL1:0,SL2:0.0482318842369183,SL2:SL1-ratio:Inf,intercistronic distance:NA,downstream in operon
KhS972	.	operon	6733	9122	.	-	.	ID=OP3588;Name=OP3588;size=1;genes=KH2013:KH.S972.2
KhS972	.	gene	6733	9122	.	-	.	ID=OP3588.1;Name=KH2013:KH.S972.2;Parent=OP3588;Note=SL1:0,SL2:0.122580956754174,SL2:SL1-ratio:Inf,intercistronic distance:NA,downstream in operon
KhS973	.	operon	13057	17266	.	+	.	ID=OP3589;Name=OP3589;size=1;genes=KH2013:KH.S973.1
KhS973	.	gene	13057	17266	.	+	.	ID=OP3589.1;Name=KH2013:KH.S973.1;Parent=OP3589;Note=SL1:0,SL2:0.13366037829923,SL2:SL1-ratio:Inf,intercistronic distance:NA,downstream in operon
KhS982	.	operon	872	11535	.	+	.	ID=OP3590;Name=OP3590;size=2;genes=KH2013:KH.S982.1,KH2013:KH.S982.4
KhS982	.	gene	872	4067	.	+	.	ID=OP3590.1;Name=KH2013:KH.S982.1;Parent=OP3590;Note=SL1:0,SL2:0,SL2:SL1-ratio:NaN,intercistronic distance:5046,upstream in operon
KhS982	.	gene	9113	11535	.	+	.	ID=OP3590.2;Name=KH2013:KH.S982.4;Parent=OP3590;Note=SL1:0,SL2:0.0490596780566559,SL2:SL1-ratio:Inf,intercistronic distance:NA,downstream in operon
KhS988	.	operon	6535	15548	.	+	.	ID=OP3591;Name=OP3591;size=2;genes=KH2013:KH.S988.3,KH2013:KH.S988.1
KhS988	.	gene	6535	8935	.	+	.	ID=OP3591.1;Name=KH2013:KH.S988.3;Parent=OP3591;Note=SL1:0,SL2:0,SL2:SL1-ratio:NaN,intercistronic distance:3542,upstream in operon
KhS988	.	gene	12477	15548	.	+	.	ID=OP3591.2;Name=KH2013:KH.S988.1;Parent=OP3591;Note=SL1:0,SL2:0.0981193561133118,SL2:SL1-ratio:Inf,intercistronic distance:NA,downstream in operon
KhS988	.	operon	13908	17181	.	-	.	ID=OP3592;Name=OP3592;size=1;genes=KH2013:KH.S988.5
KhS988	.	gene	13908	17181	.	-	.	ID=OP3592.1;Name=KH2013:KH.S988.5;Parent=OP3592;Note=SL1:0,SL2:0.102551137019679,SL2:SL1-ratio:Inf,intercistronic distance:NA,downstream in operon
KhS999	.	operon	2996	5256	.	+	.	ID=OP3593;Name=OP3593;size=2;genes=KH2013:KH.S999.4,KH2013:KH.S999.1
KhS999	.	gene	2996	3824	.	+	.	ID=OP3593.1;Name=KH2013:KH.S999.4;Parent=OP3593;Note=SL1:0,SL2:0.0687930332625202,SL2:SL1-ratio:Inf,intercistronic distance:1,downstream in operon
KhS999	.	gene	3825	5256	.	+	.	ID=OP3593.2;Name=KH2013:KH.S999.1;Parent=OP3593;Note=SL1:0,SL2:0.0687930332625202,SL2:SL1-ratio:Inf,intercistronic distance:NA,downstream in operon
KhS999	.	operon	7491	11634	.	+	.	ID=OP3594;Name=OP3594;size=2;genes=KH2013:KH.S999.5,KH2013:KH.S999.2
KhS999	.	gene	7491	8874	.	+	.	ID=OP3594.1;Name=KH2013:KH.S999.5;Parent=OP3594;Note=SL1:0,SL2:0,SL2:SL1-ratio:NaN,intercistronic distance:1,upstream in operon
KhS999	.	gene	8875	11634	.	+	.	ID=OP3594.2;Name=KH2013:KH.S999.2;Parent=OP3594;Note=SL1:0,SL2:0.631836760831292,SL2:SL1-ratio:Inf,intercistronic distance:NA,downstream in operon
```
