## Supplementary material for "SLIDR and SLOPPR: Flexible identification of spliced leader *trans*-splicing and prediction of eukaryotic operons from RNA-Seq data": Operon annotations: Odi.SLOPPR-i60.gff3

```
##gff-version 3
# predicted using SLOPPR 1.1
# Libraries: DRR090297, DRR090298, DRR090299, DRR090300, DRR090301, DRR090303, DRR090310, DRR090311, DRR090313, DRR090319, DRR090323, DRR090325, DRR090327, DRR090329, DRR090334, DRR090337, SRR1693762, SRR1693765, SRR1693766, SRR1693767
# SL1-type SLs:
# SL2-type SLs: Odio.SL
scaffold_1	.	operon	198903	203151	.	-	.	ID=OP1;Name=OP1;size=2;genes=GSOIDG00000045001,GSOIDG00000046001
scaffold_1	.	gene	198903	200268	.	-	.	ID=OP1.2;Name=GSOIDG00000045001;Parent=OP1;Note=SL1:0,SL2:0.395226283453222,SL2:SL1-ratio:Inf,intercistronic distance:NA,downstream in operon
scaffold_1	.	gene	200295	203151	.	-	.	ID=OP1.1;Name=GSOIDG00000046001;Parent=OP1;Note=SL1:0,SL2:0,SL2:SL1-ratio:NaN,intercistronic distance:27,upstream in operon
scaffold_1	.	operon	385872	388631	.	+	.	ID=OP2;Name=OP2;size=2;genes=GSOIDG00000107001,GSOIDG00000108001
scaffold_1	.	gene	385872	387470	.	+	.	ID=OP2.1;Name=GSOIDG00000107001;Parent=OP2;Note=SL1:0,SL2:0,SL2:SL1-ratio:NaN,intercistronic distance:35,upstream in operon
scaffold_1	.	gene	387505	388631	.	+	.	ID=OP2.2;Name=GSOIDG00000108001;Parent=OP2;Note=SL1:0,SL2:9.34310542953029,SL2:SL1-ratio:Inf,intercistronic distance:NA,downstream in operon
scaffold_1	.	operon	483338	491989	.	-	.	ID=OP3;Name=OP3;size=2;genes=GSOIDG00000140001,GSOIDG00000141001
scaffold_1	.	gene	483338	484637	.	-	.	ID=OP3.2;Name=GSOIDG00000140001;Parent=OP3;Note=SL1:0,SL2:0.594251414743814,SL2:SL1-ratio:Inf,intercistronic distance:NA,downstream in operon
scaffold_1	.	gene	484661	491989	.	-	.	ID=OP3.1;Name=GSOIDG00000141001;Parent=OP3;Note=SL1:0,SL2:3.21469567979731,SL2:SL1-ratio:Inf,intercistronic distance:24,downstream in operon
scaffold_1	.	operon	853052	859042	.	-	.	ID=OP4;Name=OP4;size=3;genes=GSOIDG00000236001,GSOIDG00000237001,GSOIDG00000238001
scaffold_1	.	gene	853052	853559	.	-	.	ID=OP4.3;Name=GSOIDG00000236001;Parent=OP4;Note=SL1:0,SL2:0.796344391695396,SL2:SL1-ratio:Inf,intercistronic distance:NA,downstream in operon
scaffold_1	.	gene	853597	855685	.	-	.	ID=OP4.2;Name=GSOIDG00000237001;Parent=OP4;Note=SL1:0,SL2:0.203499872216748,SL2:SL1-ratio:Inf,intercistronic distance:38,downstream in operon
scaffold_1	.	gene	855693	859042	.	-	.	ID=OP4.1;Name=GSOIDG00000238001;Parent=OP4;Note=SL1:0,SL2:0,SL2:SL1-ratio:NaN,intercistronic distance:8,upstream in operon
scaffold_1	.	operon	907551	910765	.	-	.	ID=OP5;Name=OP5;size=2;genes=GSOIDG00000260001,GSOIDG00000261001
scaffold_1	.	gene	907551	908752	.	-	.	ID=OP5.2;Name=GSOIDG00000260001;Parent=OP5;Note=SL1:0,SL2:0.292610530701867,SL2:SL1-ratio:Inf,intercistronic distance:NA,downstream in operon
scaffold_1	.	gene	908768	910765	.	-	.	ID=OP5.1;Name=GSOIDG00000261001;Parent=OP5;Note=SL1:0,SL2:0,SL2:SL1-ratio:NaN,intercistronic distance:16,upstream in operon
scaffold_1	.	operon	1230162	1243882	.	-	.	ID=OP6;Name=OP6;size=2;genes=GSOIDG00000351001,GSOIDG00000352001
scaffold_1	.	gene	1230162	1233490	.	-	.	ID=OP6.2;Name=GSOIDG00000351001;Parent=OP6;Note=SL1:0,SL2:0.30113069838288,SL2:SL1-ratio:Inf,intercistronic distance:NA,downstream in operon
scaffold_1	.	gene	1233543	1243882	.	-	.	ID=OP6.1;Name=GSOIDG00000352001;Parent=OP6;Note=SL1:0,SL2:0,SL2:SL1-ratio:NaN,intercistronic distance:53,upstream in operon
scaffold_1	.	operon	1249546	1253128	.	-	.	ID=OP7;Name=OP7;size=2;genes=GSOIDG00000358001,GSOIDG00000359001
scaffold_1	.	gene	1249546	1250047	.	-	.	ID=OP7.2;Name=GSOIDG00000358001;Parent=OP7;Note=SL1:0,SL2:1.82264902813089,SL2:SL1-ratio:Inf,intercistronic distance:NA,downstream in operon
scaffold_1	.	gene	1250069	1253128	.	-	.	ID=OP7.1;Name=GSOIDG00000359001;Parent=OP7;Note=SL1:0,SL2:0,SL2:SL1-ratio:NaN,intercistronic distance:22,upstream in operon
scaffold_1	.	operon	1272683	1275141	.	-	.	ID=OP8;Name=OP8;size=2;genes=GSOIDG00000370001,GSOIDG00000371001
scaffold_1	.	gene	1272683	1274589	.	-	.	ID=OP8.2;Name=GSOIDG00000370001;Parent=OP8;Note=SL1:0,SL2:3.28571962185329,SL2:SL1-ratio:Inf,intercistronic distance:NA,downstream in operon
scaffold_1	.	gene	1274618	1275141	.	-	.	ID=OP8.1;Name=GSOIDG00000371001;Parent=OP8;Note=SL1:0,SL2:0,SL2:SL1-ratio:NaN,intercistronic distance:29,upstream in operon
scaffold_1	.	operon	1565185	1569422	.	+	.	ID=OP9;Name=OP9;size=2;genes=GSOIDG00000463001,GSOIDG00000464001
scaffold_1	.	gene	1565185	1568258	.	+	.	ID=OP9.1;Name=GSOIDG00000463001;Parent=OP9;Note=SL1:0,SL2:0,SL2:SL1-ratio:NaN,intercistronic distance:30,upstream in operon
scaffold_1	.	gene	1568288	1569422	.	+	.	ID=OP9.2;Name=GSOIDG00000464001;Parent=OP9;Note=SL1:0,SL2:5.3181405151955,SL2:SL1-ratio:Inf,intercistronic distance:NA,downstream in operon
scaffold_1	.	operon	1578089	1579712	.	+	.	ID=OP10;Name=OP10;size=2;genes=GSOIDG00000469001,GSOIDG00000470001
scaffold_1	.	gene	1578089	1579247	.	+	.	ID=OP10.1;Name=GSOIDG00000469001;Parent=OP10;Note=SL1:0,SL2:0,SL2:SL1-ratio:NaN,intercistronic distance:27,upstream in operon
scaffold_1	.	gene	1579274	1579712	.	+	.	ID=OP10.2;Name=GSOIDG00000470001;Parent=OP10;Note=SL1:0,SL2:398.222661051654,SL2:SL1-ratio:Inf,intercistronic distance:NA,downstream in operon
scaffold_1	.	operon	1868451	1870352	.	-	.	ID=OP11;Name=OP11;size=2;genes=GSOIDG00000557001,GSOIDG00000558001
scaffold_1	.	gene	1868451	1869710	.	-	.	ID=OP11.2;Name=GSOIDG00000557001;Parent=OP11;Note=SL1:0,SL2:0.552948709583596,SL2:SL1-ratio:Inf,intercistronic distance:NA,downstream in operon
scaffold_1	.	gene	1869725	1870352	.	-	.	ID=OP11.1;Name=GSOIDG00000558001;Parent=OP11;Note=SL1:0,SL2:0,SL2:SL1-ratio:NaN,intercistronic distance:15,upstream in operon
scaffold_1	.	operon	1878788	1880885	.	-	.	ID=OP12;Name=OP12;size=2;genes=GSOIDG00000562001,GSOIDG00000563001
scaffold_1	.	gene	1878788	1880084	.	-	.	ID=OP12.2;Name=GSOIDG00000562001;Parent=OP12;Note=SL1:0,SL2:1.08116135798125,SL2:SL1-ratio:Inf,intercistronic distance:NA,downstream in operon
scaffold_1	.	gene	1880111	1880885	.	-	.	ID=OP12.1;Name=GSOIDG00000563001;Parent=OP12;Note=SL1:0,SL2:1.10304844402936,SL2:SL1-ratio:Inf,intercistronic distance:27,downstream in operon
scaffold_1	.	operon	1885984	1889614	.	-	.	ID=OP13;Name=OP13;size=3;genes=GSOIDG00000569001,GSOIDG00000570001,GSOIDG00000571001
scaffold_1	.	gene	1885984	1887707	.	-	.	ID=OP13.3;Name=GSOIDG00000569001;Parent=OP13;Note=SL1:0,SL2:0.806524848002376,SL2:SL1-ratio:Inf,intercistronic distance:NA,downstream in operon
scaffold_1	.	gene	1887754	1889056	.	-	.	ID=OP13.2;Name=GSOIDG00000570001;Parent=OP13;Note=SL1:0,SL2:0.292568753657109,SL2:SL1-ratio:Inf,intercistronic distance:47,downstream in operon
scaffold_1	.	gene	1889086	1889614	.	-	.	ID=OP13.1;Name=GSOIDG00000571001;Parent=OP13;Note=SL1:0,SL2:0,SL2:SL1-ratio:NaN,intercistronic distance:30,upstream in operon
scaffold_1	.	operon	1889756	1892685	.	-	.	ID=OP14;Name=OP14;size=2;genes=GSOIDG00000572001,GSOIDG00000573001
scaffold_1	.	gene	1889756	1891668	.	-	.	ID=OP14.2;Name=GSOIDG00000572001;Parent=OP14;Note=SL1:0,SL2:1.80274025778406,SL2:SL1-ratio:Inf,intercistronic distance:NA,downstream in operon
scaffold_1	.	gene	1891696	1892685	.	-	.	ID=OP14.1;Name=GSOIDG00000573001;Parent=OP14;Note=SL1:0,SL2:0,SL2:SL1-ratio:NaN,intercistronic distance:28,upstream in operon
scaffold_1	.	operon	1896245	1898922	.	-	.	ID=OP15;Name=OP15;size=2;genes=GSOIDG00000576001,GSOIDG00000577001
scaffold_1	.	gene	1896245	1896742	.	-	.	ID=OP15.2;Name=GSOIDG00000576001;Parent=OP15;Note=SL1:0,SL2:0.30964395365538,SL2:SL1-ratio:Inf,intercistronic distance:NA,downstream in operon
scaffold_1	.	gene	1896799	1898922	.	-	.	ID=OP15.1;Name=GSOIDG00000577001;Parent=OP15;Note=SL1:0,SL2:0,SL2:SL1-ratio:NaN,intercistronic distance:57,upstream in operon
scaffold_1	.	operon	2106886	2111634	.	+	.	ID=OP16;Name=OP16;size=2;genes=GSOIDG00000664001,GSOIDG00000665001
scaffold_1	.	gene	2106886	2108882	.	+	.	ID=OP16.1;Name=GSOIDG00000664001;Parent=OP16;Note=SL1:0,SL2:0,SL2:SL1-ratio:NaN,intercistronic distance:26,upstream in operon
scaffold_1	.	gene	2108908	2111634	.	+	.	ID=OP16.2;Name=GSOIDG00000665001;Parent=OP16;Note=SL1:0,SL2:0.25429944064295,SL2:SL1-ratio:Inf,intercistronic distance:NA,downstream in operon
scaffold_1	.	operon	2111946	2120384	.	+	.	ID=OP17;Name=OP17;size=3;genes=GSOIDG00000666001,GSOIDG00000667001,GSOIDG00000668001
scaffold_1	.	gene	2111946	2117186	.	+	.	ID=OP17.1;Name=GSOIDG00000666001;Parent=OP17;Note=SL1:0,SL2:0,SL2:SL1-ratio:NaN,intercistronic distance:36,upstream in operon
scaffold_1	.	gene	2117222	2118048	.	+	.	ID=OP17.2;Name=GSOIDG00000667001;Parent=OP17;Note=SL1:0,SL2:1164.31163117001,SL2:SL1-ratio:Inf,intercistronic distance:1,downstream in operon
scaffold_1	.	gene	2118049	2120384	.	+	.	ID=OP17.3;Name=GSOIDG00000668001;Parent=OP17;Note=SL1:0,SL2:428.288964564313,SL2:SL1-ratio:Inf,intercistronic distance:NA,downstream in operon
scaffold_1	.	operon	2192604	2197297	.	-	.	ID=OP18;Name=OP18;size=2;genes=GSOIDG00000690001,GSOIDG00000691001
scaffold_1	.	gene	2192604	2195653	.	-	.	ID=OP18.2;Name=GSOIDG00000690001;Parent=OP18;Note=SL1:0,SL2:0.777436610305891,SL2:SL1-ratio:Inf,intercistronic distance:NA,downstream in operon
scaffold_1	.	gene	2195686	2197297	.	-	.	ID=OP18.1;Name=GSOIDG00000691001;Parent=OP18;Note=SL1:0,SL2:0,SL2:SL1-ratio:NaN,intercistronic distance:33,upstream in operon
scaffold_1	.	operon	2344090	2349595	.	+	.	ID=OP19;Name=OP19;size=4;genes=GSOIDG00000746001,GSOIDG00000747001,GSOIDG00000748001,GSOIDG00000749001
scaffold_1	.	gene	2344090	2345384	.	+	.	ID=OP19.1;Name=GSOIDG00000746001;Parent=OP19;Note=SL1:0,SL2:0,SL2:SL1-ratio:NaN,intercistronic distance:30,upstream in operon
scaffold_1	.	gene	2345414	2346757	.	+	.	ID=OP19.2;Name=GSOIDG00000747001;Parent=OP19;Note=SL1:0,SL2:0.40433055143349,SL2:SL1-ratio:Inf,intercistronic distance:38,downstream in operon
scaffold_1	.	gene	2346795	2348220	.	+	.	ID=OP19.3;Name=GSOIDG00000748001;Parent=OP19;Note=SL1:0,SL2:0.486079132547618,SL2:SL1-ratio:Inf,intercistronic distance:32,downstream in operon
scaffold_1	.	gene	2348252	2349595	.	+	.	ID=OP19.4;Name=GSOIDG00000749001;Parent=OP19;Note=SL1:0,SL2:0.69041391349735,SL2:SL1-ratio:Inf,intercistronic distance:NA,downstream in operon
scaffold_1	.	operon	2358453	2361356	.	+	.	ID=OP20;Name=OP20;size=2;genes=GSOIDG00000753001,GSOIDG00000754001
scaffold_1	.	gene	2358453	2360783	.	+	.	ID=OP20.1;Name=GSOIDG00000753001;Parent=OP20;Note=SL1:0,SL2:0,SL2:SL1-ratio:NaN,intercistronic distance:33,upstream in operon
scaffold_1	.	gene	2360816	2361356	.	+	.	ID=OP20.2;Name=GSOIDG00000754001;Parent=OP20;Note=SL1:0,SL2:0.303630524914189,SL2:SL1-ratio:Inf,intercistronic distance:NA,downstream in operon
scaffold_1	.	operon	2377088	2379638	.	+	.	ID=OP21;Name=OP21;size=2;genes=GSOIDG00000765001,GSOIDG00000766001
scaffold_1	.	gene	2377088	2377871	.	+	.	ID=OP21.1;Name=GSOIDG00000765001;Parent=OP21;Note=SL1:0,SL2:0,SL2:SL1-ratio:NaN,intercistronic distance:31,upstream in operon
scaffold_1	.	gene	2377902	2379638	.	+	.	ID=OP21.2;Name=GSOIDG00000766001;Parent=OP21;Note=SL1:0,SL2:1.79506762337555,SL2:SL1-ratio:Inf,intercistronic distance:NA,downstream in operon
scaffold_1	.	operon	2379667	2383410	.	+	.	ID=OP22;Name=OP22;size=2;genes=GSOIDG00000767001,GSOIDG00000768001
scaffold_1	.	gene	2379667	2382312	.	+	.	ID=OP22.1;Name=GSOIDG00000767001;Parent=OP22;Note=SL1:0,SL2:0,SL2:SL1-ratio:NaN,intercistronic distance:14,upstream in operon
scaffold_1	.	gene	2382326	2383410	.	+	.	ID=OP22.2;Name=GSOIDG00000768001;Parent=OP22;Note=SL1:0,SL2:0.979126931525785,SL2:SL1-ratio:Inf,intercistronic distance:NA,downstream in operon
scaffold_1	.	operon	2385563	2391640	.	+	.	ID=OP23;Name=OP23;size=2;genes=GSOIDG00000770001,GSOIDG00000771001
scaffold_1	.	gene	2385563	2389004	.	+	.	ID=OP23.1;Name=GSOIDG00000770001;Parent=OP23;Note=SL1:0,SL2:0,SL2:SL1-ratio:NaN,intercistronic distance:29,upstream in operon
scaffold_1	.	gene	2389033	2391640	.	+	.	ID=OP23.2;Name=GSOIDG00000771001;Parent=OP23;Note=SL1:0,SL2:0.141001701467532,SL2:SL1-ratio:Inf,intercistronic distance:NA,downstream in operon
scaffold_1	.	operon	2524737	2528284	.	-	.	ID=OP24;Name=OP24;size=2;genes=GSOIDG00000809001,GSOIDG00000810001
scaffold_1	.	gene	2524737	2526222	.	-	.	ID=OP24.2;Name=GSOIDG00000809001;Parent=OP24;Note=SL1:0,SL2:0.595894407694271,SL2:SL1-ratio:Inf,intercistronic distance:NA,downstream in operon
scaffold_1	.	gene	2526247	2528284	.	-	.	ID=OP24.1;Name=GSOIDG00000810001;Parent=OP24;Note=SL1:0,SL2:0.950337670935218,SL2:SL1-ratio:Inf,intercistronic distance:25,downstream in operon
scaffold_1	.	operon	2528509	2534368	.	-	.	ID=OP25;Name=OP25;size=3;genes=GSOIDG00000811001,GSOIDG00000812001,GSOIDG00000813001
scaffold_1	.	gene	2528509	2529741	.	-	.	ID=OP25.3;Name=GSOIDG00000811001;Parent=OP25;Note=SL1:0,SL2:0.602259420585109,SL2:SL1-ratio:Inf,intercistronic distance:NA,downstream in operon
scaffold_1	.	gene	2529755	2532050	.	-	.	ID=OP25.2;Name=GSOIDG00000812001;Parent=OP25;Note=SL1:0,SL2:0.611807880513353,SL2:SL1-ratio:Inf,intercistronic distance:14,downstream in operon
scaffold_1	.	gene	2532075	2534368	.	-	.	ID=OP25.1;Name=GSOIDG00000813001;Parent=OP25;Note=SL1:0,SL2:0,SL2:SL1-ratio:NaN,intercistronic distance:25,upstream in operon
scaffold_1	.	operon	2546932	2549551	.	+	.	ID=OP26;Name=OP26;size=2;genes=GSOIDG00000823001,GSOIDG00000824001
scaffold_1	.	gene	2546932	2548543	.	+	.	ID=OP26.1;Name=GSOIDG00000823001;Parent=OP26;Note=SL1:0,SL2:0,SL2:SL1-ratio:NaN,intercistronic distance:27,upstream in operon
scaffold_1	.	gene	2548570	2549551	.	+	.	ID=OP26.2;Name=GSOIDG00000824001;Parent=OP26;Note=SL1:0,SL2:60.7237337709386,SL2:SL1-ratio:Inf,intercistronic distance:NA,downstream in operon
scaffold_1	.	operon	2673060	2679800	.	+	.	ID=OP27;Name=OP27;size=4;genes=GSOIDG00000870001,GSOIDG00000871001,GSOIDG00000872001,GSOIDG00000873001
scaffold_1	.	gene	2673060	2673973	.	+	.	ID=OP27.1;Name=GSOIDG00000870001;Parent=OP27;Note=SL1:0,SL2:1232.07229027074,SL2:SL1-ratio:Inf,intercistronic distance:12,downstream in operon
scaffold_1	.	gene	2673985	2675821	.	+	.	ID=OP27.2;Name=GSOIDG00000871001;Parent=OP27;Note=SL1:0,SL2:1.11304575162786,SL2:SL1-ratio:Inf,intercistronic distance:31,downstream in operon
scaffold_1	.	gene	2675852	2676780	.	+	.	ID=OP27.3;Name=GSOIDG00000872001;Parent=OP27;Note=SL1:0,SL2:0.339801228539962,SL2:SL1-ratio:Inf,intercistronic distance:31,downstream in operon
scaffold_1	.	gene	2676811	2679800	.	+	.	ID=OP27.4;Name=GSOIDG00000873001;Parent=OP27;Note=SL1:0,SL2:0.292610530701867,SL2:SL1-ratio:Inf,intercistronic distance:NA,downstream in operon
scaffold_1	.	operon	2681666	2684587	.	+	.	ID=OP28;Name=OP28;size=2;genes=GSOIDG00000875001,GSOIDG00000876001
scaffold_1	.	gene	2681666	2682086	.	+	.	ID=OP28.1;Name=GSOIDG00000875001;Parent=OP28;Note=SL1:0,SL2:0,SL2:SL1-ratio:NaN,intercistronic distance:28,upstream in operon
scaffold_1	.	gene	2682114	2684587	.	+	.	ID=OP28.2;Name=GSOIDG00000876001;Parent=OP28;Note=SL1:0,SL2:0.321839103742804,SL2:SL1-ratio:Inf,intercistronic distance:NA,downstream in operon
scaffold_1	.	operon	2920566	2923371	.	-	.	ID=OP29;Name=OP29;size=2;genes=GSOIDG00000940001,GSOIDG00000941001
scaffold_1	.	gene	2920566	2922352	.	-	.	ID=OP29.2;Name=GSOIDG00000940001;Parent=OP29;Note=SL1:0,SL2:1.27510141927612,SL2:SL1-ratio:Inf,intercistronic distance:NA,downstream in operon
scaffold_1	.	gene	2922393	2923371	.	-	.	ID=OP29.1;Name=GSOIDG00000941001;Parent=OP29;Note=SL1:0,SL2:0,SL2:SL1-ratio:NaN,intercistronic distance:41,upstream in operon
scaffold_1	.	operon	2978080	2981260	.	-	.	ID=OP30;Name=OP30;size=2;genes=GSOIDG00000970001,GSOIDG00000971001
scaffold_1	.	gene	2978080	2979918	.	-	.	ID=OP30.2;Name=GSOIDG00000970001;Parent=OP30;Note=SL1:0,SL2:0.189700452831067,SL2:SL1-ratio:Inf,intercistronic distance:NA,downstream in operon
scaffold_1	.	gene	2979949	2981260	.	-	.	ID=OP30.1;Name=GSOIDG00000971001;Parent=OP30;Note=SL1:0,SL2:0,SL2:SL1-ratio:NaN,intercistronic distance:31,upstream in operon
scaffold_1	.	operon	3076993	3079892	.	-	.	ID=OP31;Name=OP31;size=3;genes=GSOIDG00000989001,GSOIDG00000990001,GSOIDG00000991001
scaffold_1	.	gene	3076993	3077861	.	-	.	ID=OP31.3;Name=GSOIDG00000989001;Parent=OP31;Note=SL1:0,SL2:0.581993894529984,SL2:SL1-ratio:Inf,intercistronic distance:NA,downstream in operon
scaffold_1	.	gene	3077894	3079186	.	-	.	ID=OP31.2;Name=GSOIDG00000990001;Parent=OP31;Note=SL1:0,SL2:0.383875069160335,SL2:SL1-ratio:Inf,intercistronic distance:33,downstream in operon
scaffold_1	.	gene	3079217	3079892	.	-	.	ID=OP31.1;Name=GSOIDG00000991001;Parent=OP31;Note=SL1:0,SL2:0,SL2:SL1-ratio:NaN,intercistronic distance:31,upstream in operon
scaffold_1	.	operon	3099259	3103379	.	-	.	ID=OP32;Name=OP32;size=2;genes=GSOIDG00001004001,GSOIDG00001005001
scaffold_1	.	gene	3099259	3100663	.	-	.	ID=OP32.2;Name=GSOIDG00001004001;Parent=OP32;Note=SL1:0,SL2:0.701559920712681,SL2:SL1-ratio:Inf,intercistronic distance:NA,downstream in operon
scaffold_1	.	gene	3100719	3103379	.	-	.	ID=OP32.1;Name=GSOIDG00001005001;Parent=OP32;Note=SL1:0,SL2:0,SL2:SL1-ratio:NaN,intercistronic distance:56,upstream in operon
scaffold_1	.	operon	3104628	3108135	.	-	.	ID=OP33;Name=OP33;size=2;genes=GSOIDG00001006001,GSOIDG00001007001
scaffold_1	.	gene	3104628	3105839	.	-	.	ID=OP33.2;Name=GSOIDG00001006001;Parent=OP33;Note=SL1:0,SL2:2.20598080037927,SL2:SL1-ratio:Inf,intercistronic distance:NA,downstream in operon
scaffold_1	.	gene	3105872	3108135	.	-	.	ID=OP33.1;Name=GSOIDG00001007001;Parent=OP33;Note=SL1:0,SL2:0,SL2:SL1-ratio:NaN,intercistronic distance:33,upstream in operon
scaffold_10	.	operon	41824	44205	.	+	.	ID=OP34;Name=OP34;size=2;genes=GSOIDG00001036001,GSOIDG00001037001
scaffold_10	.	gene	41824	43435	.	+	.	ID=OP34.1;Name=GSOIDG00001036001;Parent=OP34;Note=SL1:0,SL2:0,SL2:SL1-ratio:NaN,intercistronic distance:27,upstream in operon
scaffold_10	.	gene	43462	44205	.	+	.	ID=OP34.2;Name=GSOIDG00001037001;Parent=OP34;Note=SL1:0,SL2:4.0849580219093,SL2:SL1-ratio:Inf,intercistronic distance:NA,downstream in operon
scaffold_10	.	operon	135079	137558	.	+	.	ID=OP35;Name=OP35;size=2;genes=GSOIDG00001066001,GSOIDG00001067001
scaffold_10	.	gene	135079	136437	.	+	.	ID=OP35.1;Name=GSOIDG00001066001;Parent=OP35;Note=SL1:0,SL2:0,SL2:SL1-ratio:NaN,intercistronic distance:30,upstream in operon
scaffold_10	.	gene	136467	137558	.	+	.	ID=OP35.2;Name=GSOIDG00001067001;Parent=OP35;Note=SL1:0,SL2:0.505759999195014,SL2:SL1-ratio:Inf,intercistronic distance:NA,downstream in operon
scaffold_10	.	operon	143720	149461	.	-	.	ID=OP36;Name=OP36;size=2;genes=GSOIDG00001070001,GSOIDG00001071001
scaffold_10	.	gene	143720	147030	.	-	.	ID=OP36.2;Name=GSOIDG00001070001;Parent=OP36;Note=SL1:0,SL2:1.80531239851025,SL2:SL1-ratio:Inf,intercistronic distance:NA,downstream in operon
scaffold_10	.	gene	147058	149461	.	-	.	ID=OP36.1;Name=GSOIDG00001071001;Parent=OP36;Note=SL1:0,SL2:0,SL2:SL1-ratio:NaN,intercistronic distance:28,upstream in operon
scaffold_10	.	operon	210459	219927	.	+	.	ID=OP37;Name=OP37;size=2;genes=GSOIDG00001089001,GSOIDG00001090001
scaffold_10	.	gene	210459	213598	.	+	.	ID=OP37.1;Name=GSOIDG00001089001;Parent=OP37;Note=SL1:0,SL2:0,SL2:SL1-ratio:NaN,intercistronic distance:38,upstream in operon
scaffold_10	.	gene	213636	219927	.	+	.	ID=OP37.2;Name=GSOIDG00001090001;Parent=OP37;Note=SL1:0,SL2:1.25947754125686,SL2:SL1-ratio:Inf,intercistronic distance:NA,downstream in operon
scaffold_10	.	operon	355888	362055	.	+	.	ID=OP38;Name=OP38;size=2;genes=GSOIDG00001128001,GSOIDG00001129001
scaffold_10	.	gene	355888	361232	.	+	.	ID=OP38.1;Name=GSOIDG00001128001;Parent=OP38;Note=SL1:0,SL2:0,SL2:SL1-ratio:NaN,intercistronic distance:26,upstream in operon
scaffold_10	.	gene	361258	362055	.	+	.	ID=OP38.2;Name=GSOIDG00001129001;Parent=OP38;Note=SL1:0,SL2:0.244509194743007,SL2:SL1-ratio:Inf,intercistronic distance:NA,downstream in operon
scaffold_10	.	operon	422546	428866	.	+	.	ID=OP39;Name=OP39;size=2;genes=GSOIDG00001163001,GSOIDG00001164001
scaffold_10	.	gene	422546	426455	.	+	.	ID=OP39.1;Name=GSOIDG00001163001;Parent=OP39;Note=SL1:0,SL2:0,SL2:SL1-ratio:NaN,intercistronic distance:35,upstream in operon
scaffold_10	.	gene	426490	428866	.	+	.	ID=OP39.2;Name=GSOIDG00001164001;Parent=OP39;Note=SL1:0,SL2:16.2183682791413,SL2:SL1-ratio:Inf,intercistronic distance:NA,downstream in operon
scaffold_10	.	operon	438077	444393	.	+	.	ID=OP40;Name=OP40;size=2;genes=GSOIDG00001169001,GSOIDG00001170001
scaffold_10	.	gene	438077	443302	.	+	.	ID=OP40.1;Name=GSOIDG00001169001;Parent=OP40;Note=SL1:0,SL2:0.345206956748675,SL2:SL1-ratio:Inf,intercistronic distance:27,downstream in operon
scaffold_10	.	gene	443329	444393	.	+	.	ID=OP40.2;Name=GSOIDG00001170001;Parent=OP40;Note=SL1:0,SL2:0.89968540956305,SL2:SL1-ratio:Inf,intercistronic distance:NA,downstream in operon
scaffold_10	.	operon	477046	479007	.	+	.	ID=OP41;Name=OP41;size=2;genes=GSOIDG00001184001,GSOIDG00001185001
scaffold_10	.	gene	477046	477942	.	+	.	ID=OP41.1;Name=GSOIDG00001184001;Parent=OP41;Note=SL1:0,SL2:480.670706794563,SL2:SL1-ratio:Inf,intercistronic distance:24,downstream in operon
scaffold_10	.	gene	477966	479007	.	+	.	ID=OP41.2;Name=GSOIDG00001185001;Parent=OP41;Note=SL1:0,SL2:0.936723410365625,SL2:SL1-ratio:Inf,intercistronic distance:NA,downstream in operon
scaffold_10	.	operon	550917	552877	.	+	.	ID=OP42;Name=OP42;size=3;genes=GSOIDG00001205001,GSOIDG00001206001,GSOIDG00001207001
scaffold_10	.	gene	550917	551372	.	+	.	ID=OP42.1;Name=GSOIDG00001205001;Parent=OP42;Note=SL1:0,SL2:0,SL2:SL1-ratio:NaN,intercistronic distance:51,upstream in operon
scaffold_10	.	gene	551423	552004	.	+	.	ID=OP42.2;Name=GSOIDG00001206001;Parent=OP42;Note=SL1:0,SL2:0.587043516739838,SL2:SL1-ratio:Inf,intercistronic distance:42,downstream in operon
scaffold_10	.	gene	552046	552877	.	+	.	ID=OP42.3;Name=GSOIDG00001207001;Parent=OP42;Note=SL1:0,SL2:0.611236962972331,SL2:SL1-ratio:Inf,intercistronic distance:NA,downstream in operon
scaffold_10	.	operon	554344	561406	.	+	.	ID=OP43;Name=OP43;size=3;genes=GSOIDG00001209001,GSOIDG00001210001,GSOIDG00001211001
scaffold_10	.	gene	554344	558346	.	+	.	ID=OP43.1;Name=GSOIDG00001209001;Parent=OP43;Note=SL1:0,SL2:0.292610530701867,SL2:SL1-ratio:Inf,intercistronic distance:34,downstream in operon
scaffold_10	.	gene	558380	560657	.	+	.	ID=OP43.2;Name=GSOIDG00001210001;Parent=OP43;Note=SL1:0,SL2:0.270214849846407,SL2:SL1-ratio:Inf,intercistronic distance:30,downstream in operon
scaffold_10	.	gene	560687	561406	.	+	.	ID=OP43.3;Name=GSOIDG00001211001;Parent=OP43;Note=SL1:0,SL2:20.5021851599531,SL2:SL1-ratio:Inf,intercistronic distance:NA,downstream in operon
scaffold_10	.	operon	926663	936102	.	-	.	ID=OP44;Name=OP44;size=3;genes=GSOIDG00001307001,GSOIDG00001308001,GSOIDG00001309001
scaffold_10	.	gene	926663	928004	.	-	.	ID=OP44.3;Name=GSOIDG00001307001;Parent=OP44;Note=SL1:0,SL2:0.37093422966128,SL2:SL1-ratio:Inf,intercistronic distance:NA,downstream in operon
scaffold_10	.	gene	928036	928381	.	-	.	ID=OP44.2;Name=GSOIDG00001308001;Parent=OP44;Note=SL1:0,SL2:88.014352035235,SL2:SL1-ratio:Inf,intercistronic distance:32,downstream in operon
scaffold_10	.	gene	928411	936102	.	-	.	ID=OP44.1;Name=GSOIDG00001309001;Parent=OP44;Note=SL1:0,SL2:0.935568927262225,SL2:SL1-ratio:Inf,intercistronic distance:30,downstream in operon
scaffold_10	.	operon	1077623	1083325	.	-	.	ID=OP45;Name=OP45;size=3;genes=GSOIDG00001350001,GSOIDG00001351001,GSOIDG00001352001
scaffold_10	.	gene	1077623	1079177	.	-	.	ID=OP45.3;Name=GSOIDG00001350001;Parent=OP45;Note=SL1:0,SL2:0.297822991565411,SL2:SL1-ratio:Inf,intercistronic distance:NA,downstream in operon
scaffold_10	.	gene	1079211	1081995	.	-	.	ID=OP45.2;Name=GSOIDG00001351001;Parent=OP45;Note=SL1:0,SL2:856.379370490634,SL2:SL1-ratio:Inf,intercistronic distance:34,downstream in operon
scaffold_10	.	gene	1082033	1083325	.	-	.	ID=OP45.1;Name=GSOIDG00001352001;Parent=OP45;Note=SL1:0,SL2:0,SL2:SL1-ratio:NaN,intercistronic distance:38,upstream in operon
scaffold_10	.	operon	1090395	1093523	.	+	.	ID=OP46;Name=OP46;size=2;genes=GSOIDG00001356001,GSOIDG00001357001
scaffold_10	.	gene	1090395	1091750	.	+	.	ID=OP46.1;Name=GSOIDG00001356001;Parent=OP46;Note=SL1:0,SL2:0.212514021460792,SL2:SL1-ratio:Inf,intercistronic distance:37,downstream in operon
scaffold_10	.	gene	1091787	1093523	.	+	.	ID=OP46.2;Name=GSOIDG00001357001;Parent=OP46;Note=SL1:0,SL2:4.2545057625841,SL2:SL1-ratio:Inf,intercistronic distance:NA,downstream in operon
scaffold_10	.	operon	1126077	1131289	.	-	.	ID=OP47;Name=OP47;size=2;genes=GSOIDG00001369001,GSOIDG00001370001
scaffold_10	.	gene	1126077	1130004	.	-	.	ID=OP47.2;Name=GSOIDG00001369001;Parent=OP47;Note=SL1:0,SL2:0.472670231602401,SL2:SL1-ratio:Inf,intercistronic distance:NA,downstream in operon
scaffold_10	.	gene	1130036	1131289	.	-	.	ID=OP47.1;Name=GSOIDG00001370001;Parent=OP47;Note=SL1:0,SL2:0,SL2:SL1-ratio:NaN,intercistronic distance:32,upstream in operon
scaffold_10	.	operon	1135923	1138796	.	-	.	ID=OP48;Name=OP48;size=2;genes=GSOIDG00001372001,GSOIDG00001373001
scaffold_10	.	gene	1135923	1137133	.	-	.	ID=OP48.2;Name=GSOIDG00001372001;Parent=OP48;Note=SL1:0,SL2:1.69558846397238,SL2:SL1-ratio:Inf,intercistronic distance:NA,downstream in operon
scaffold_10	.	gene	1137159	1138796	.	-	.	ID=OP48.1;Name=GSOIDG00001373001;Parent=OP48;Note=SL1:0,SL2:0,SL2:SL1-ratio:NaN,intercistronic distance:26,upstream in operon
scaffold_101	.	operon	80566	86509	.	+	.	ID=OP49;Name=OP49;size=2;genes=GSOIDG00001683001,GSOIDG00001684001
scaffold_101	.	gene	80566	82288	.	+	.	ID=OP49.1;Name=GSOIDG00001683001;Parent=OP49;Note=SL1:0,SL2:0,SL2:SL1-ratio:NaN,intercistronic distance:31,upstream in operon
scaffold_101	.	gene	82319	86509	.	+	.	ID=OP49.2;Name=GSOIDG00001684001;Parent=OP49;Note=SL1:0,SL2:0.935066985407169,SL2:SL1-ratio:Inf,intercistronic distance:NA,downstream in operon
scaffold_103	.	operon	31441	33101	.	+	.	ID=OP50;Name=OP50;size=2;genes=GSOIDG00001731001,GSOIDG00001732001
scaffold_103	.	gene	31441	32666	.	+	.	ID=OP50.1;Name=GSOIDG00001731001;Parent=OP50;Note=SL1:0,SL2:0,SL2:SL1-ratio:NaN,intercistronic distance:30,upstream in operon
scaffold_103	.	gene	32696	33101	.	+	.	ID=OP50.2;Name=GSOIDG00001732001;Parent=OP50;Note=SL1:0,SL2:133.089224552145,SL2:SL1-ratio:Inf,intercistronic distance:NA,downstream in operon
scaffold_103	.	operon	49563	54035	.	+	.	ID=OP51;Name=OP51;size=2;genes=GSOIDG00001741001,GSOIDG00001742001
scaffold_103	.	gene	49563	51772	.	+	.	ID=OP51.1;Name=GSOIDG00001741001;Parent=OP51;Note=SL1:0,SL2:0,SL2:SL1-ratio:NaN,intercistronic distance:25,upstream in operon
scaffold_103	.	gene	51797	54035	.	+	.	ID=OP51.2;Name=GSOIDG00001742001;Parent=OP51;Note=SL1:0,SL2:0.322700909132328,SL2:SL1-ratio:Inf,intercistronic distance:NA,downstream in operon
scaffold_1090	.	operon	24	1541	.	+	.	ID=OP52;Name=OP52;size=2;genes=GSOIDG00001479001,GSOIDG00001480001
scaffold_1090	.	gene	24	802	.	+	.	ID=OP52.1;Name=GSOIDG00001479001;Parent=OP52;Note=SL1:0,SL2:0,SL2:SL1-ratio:NaN,intercistronic distance:32,upstream in operon
scaffold_1090	.	gene	834	1541	.	+	.	ID=OP52.2;Name=GSOIDG00001480001;Parent=OP52;Note=SL1:0,SL2:89.5001577815023,SL2:SL1-ratio:Inf,intercistronic distance:NA,downstream in operon
scaffold_11	.	operon	60215	64018	.	+	.	ID=OP53;Name=OP53;size=2;genes=GSOIDG00002129001,GSOIDG00002130001
scaffold_11	.	gene	60215	61151	.	+	.	ID=OP53.1;Name=GSOIDG00002129001;Parent=OP53;Note=SL1:0,SL2:0,SL2:SL1-ratio:NaN,intercistronic distance:33,upstream in operon
scaffold_11	.	gene	61184	64018	.	+	.	ID=OP53.2;Name=GSOIDG00002130001;Parent=OP53;Note=SL1:0,SL2:0.350969052168786,SL2:SL1-ratio:Inf,intercistronic distance:NA,downstream in operon
scaffold_11	.	operon	74921	78930	.	+	.	ID=OP54;Name=OP54;size=2;genes=GSOIDG00002134001,GSOIDG00002135001
scaffold_11	.	gene	74921	77185	.	+	.	ID=OP54.1;Name=GSOIDG00002134001;Parent=OP54;Note=SL1:0,SL2:0,SL2:SL1-ratio:NaN,intercistronic distance:27,upstream in operon
scaffold_11	.	gene	77212	78930	.	+	.	ID=OP54.2;Name=GSOIDG00002135001;Parent=OP54;Note=SL1:0,SL2:2.10010925538862,SL2:SL1-ratio:Inf,intercistronic distance:NA,downstream in operon
scaffold_11	.	operon	97827	100710	.	+	.	ID=OP55;Name=OP55;size=2;genes=GSOIDG00002144001,GSOIDG00002145001
scaffold_11	.	gene	97827	98755	.	+	.	ID=OP55.1;Name=GSOIDG00002144001;Parent=OP55;Note=SL1:0,SL2:0,SL2:SL1-ratio:NaN,intercistronic distance:34,upstream in operon
scaffold_11	.	gene	98789	100710	.	+	.	ID=OP55.2;Name=GSOIDG00002145001;Parent=OP55;Note=SL1:0,SL2:0.347881954815818,SL2:SL1-ratio:Inf,intercistronic distance:NA,downstream in operon
scaffold_11	.	operon	103182	107588	.	+	.	ID=OP56;Name=OP56;size=2;genes=GSOIDG00002148001,GSOIDG00002149001
scaffold_11	.	gene	103182	105429	.	+	.	ID=OP56.1;Name=GSOIDG00002148001;Parent=OP56;Note=SL1:0,SL2:0,SL2:SL1-ratio:NaN,intercistronic distance:29,upstream in operon
scaffold_11	.	gene	105458	107588	.	+	.	ID=OP56.2;Name=GSOIDG00002149001;Parent=OP56;Note=SL1:0,SL2:11.259720419603,SL2:SL1-ratio:Inf,intercistronic distance:NA,downstream in operon
scaffold_11	.	operon	176092	179530	.	+	.	ID=OP57;Name=OP57;size=2;genes=GSOIDG00002170001,GSOIDG00002171001
scaffold_11	.	gene	176092	178501	.	+	.	ID=OP57.1;Name=GSOIDG00002170001;Parent=OP57;Note=SL1:0,SL2:0,SL2:SL1-ratio:NaN,intercistronic distance:26,upstream in operon
scaffold_11	.	gene	178527	179530	.	+	.	ID=OP57.2;Name=GSOIDG00002171001;Parent=OP57;Note=SL1:0,SL2:0.265811354212485,SL2:SL1-ratio:Inf,intercistronic distance:NA,downstream in operon
scaffold_11	.	operon	204603	211323	.	+	.	ID=OP58;Name=OP58;size=2;genes=GSOIDG00002182001,GSOIDG00002183001
scaffold_11	.	gene	204603	206206	.	+	.	ID=OP58.1;Name=GSOIDG00002182001;Parent=OP58;Note=SL1:0,SL2:0,SL2:SL1-ratio:NaN,intercistronic distance:34,upstream in operon
scaffold_11	.	gene	206240	211323	.	+	.	ID=OP58.2;Name=GSOIDG00002183001;Parent=OP58;Note=SL1:0,SL2:1.87444623757405,SL2:SL1-ratio:Inf,intercistronic distance:NA,downstream in operon
scaffold_11	.	operon	232591	238367	.	+	.	ID=OP59;Name=OP59;size=2;genes=GSOIDG00002192001,GSOIDG00002193001
scaffold_11	.	gene	232591	236242	.	+	.	ID=OP59.1;Name=GSOIDG00002192001;Parent=OP59;Note=SL1:0,SL2:0,SL2:SL1-ratio:NaN,intercistronic distance:34,upstream in operon
scaffold_11	.	gene	236276	238367	.	+	.	ID=OP59.2;Name=GSOIDG00002193001;Parent=OP59;Note=SL1:0,SL2:1.80027771725479,SL2:SL1-ratio:Inf,intercistronic distance:NA,downstream in operon
scaffold_11	.	operon	299225	303707	.	+	.	ID=OP60;Name=OP60;size=2;genes=GSOIDG00002216001,GSOIDG00002217001
scaffold_11	.	gene	299225	302202	.	+	.	ID=OP60.1;Name=GSOIDG00002216001;Parent=OP60;Note=SL1:0,SL2:0,SL2:SL1-ratio:NaN,intercistronic distance:29,upstream in operon
scaffold_11	.	gene	302231	303707	.	+	.	ID=OP60.2;Name=GSOIDG00002217001;Parent=OP60;Note=SL1:0,SL2:3.28550087238095,SL2:SL1-ratio:Inf,intercistronic distance:NA,downstream in operon
scaffold_11	.	operon	303741	309349	.	+	.	ID=OP61;Name=OP61;size=2;genes=GSOIDG00002218001,GSOIDG00002219001
scaffold_11	.	gene	303741	307840	.	+	.	ID=OP61.1;Name=GSOIDG00002218001;Parent=OP61;Note=SL1:0,SL2:0,SL2:SL1-ratio:NaN,intercistronic distance:27,upstream in operon
scaffold_11	.	gene	307867	309349	.	+	.	ID=OP61.2;Name=GSOIDG00002219001;Parent=OP61;Note=SL1:0,SL2:1.64931642072879,SL2:SL1-ratio:Inf,intercistronic distance:NA,downstream in operon
scaffold_11	.	operon	379413	386868	.	+	.	ID=OP62;Name=OP62;size=3;genes=GSOIDG00002239001,GSOIDG00002240001,GSOIDG00002241001
scaffold_11	.	gene	379413	380811	.	+	.	ID=OP62.1;Name=GSOIDG00002239001;Parent=OP62;Note=SL1:0,SL2:0.26882383947522,SL2:SL1-ratio:Inf,intercistronic distance:26,downstream in operon
scaffold_11	.	gene	380837	381850	.	+	.	ID=OP62.2;Name=GSOIDG00002240001;Parent=OP62;Note=SL1:0,SL2:0.520585193629972,SL2:SL1-ratio:Inf,intercistronic distance:29,downstream in operon
scaffold_11	.	gene	381879	386868	.	+	.	ID=OP62.3;Name=GSOIDG00002241001;Parent=OP62;Note=SL1:0,SL2:0.251802401590585,SL2:SL1-ratio:Inf,intercistronic distance:NA,downstream in operon
scaffold_11	.	operon	415884	421934	.	+	.	ID=OP63;Name=OP63;size=2;genes=GSOIDG00002251001,GSOIDG00002252001
scaffold_11	.	gene	415884	419042	.	+	.	ID=OP63.1;Name=GSOIDG00002251001;Parent=OP63;Note=SL1:0,SL2:0,SL2:SL1-ratio:NaN,intercistronic distance:37,upstream in operon
scaffold_11	.	gene	419079	421934	.	+	.	ID=OP63.2;Name=GSOIDG00002252001;Parent=OP63;Note=SL1:0,SL2:0.407038558017855,SL2:SL1-ratio:Inf,intercistronic distance:NA,downstream in operon
scaffold_11	.	operon	963583	972663	.	-	.	ID=OP64;Name=OP64;size=2;genes=GSOIDG00002410001,GSOIDG00002411001
scaffold_11	.	gene	963583	969665	.	-	.	ID=OP64.2;Name=GSOIDG00002410001;Parent=OP64;Note=SL1:0,SL2:1.25075114198647,SL2:SL1-ratio:Inf,intercistronic distance:NA,downstream in operon
scaffold_11	.	gene	969698	972663	.	-	.	ID=OP64.1;Name=GSOIDG00002411001;Parent=OP64;Note=SL1:0,SL2:0,SL2:SL1-ratio:NaN,intercistronic distance:33,upstream in operon
scaffold_11	.	operon	1083332	1084877	.	-	.	ID=OP65;Name=OP65;size=2;genes=GSOIDG00002446001,GSOIDG00002447001
scaffold_11	.	gene	1083332	1084429	.	-	.	ID=OP65.2;Name=GSOIDG00002446001;Parent=OP65;Note=SL1:0,SL2:0.282003402935063,SL2:SL1-ratio:Inf,intercistronic distance:NA,downstream in operon
scaffold_11	.	gene	1084437	1084877	.	-	.	ID=OP65.1;Name=GSOIDG00002447001;Parent=OP65;Note=SL1:0,SL2:0,SL2:SL1-ratio:NaN,intercistronic distance:8,upstream in operon
scaffold_113	.	operon	10034	14668	.	-	.	ID=OP66;Name=OP66;size=2;genes=GSOIDG00001917001,GSOIDG00001918001
scaffold_113	.	gene	10034	11983	.	-	.	ID=OP66.2;Name=GSOIDG00001917001;Parent=OP66;Note=SL1:0,SL2:1.23890526191765,SL2:SL1-ratio:Inf,intercistronic distance:NA,downstream in operon
scaffold_113	.	gene	12011	14668	.	-	.	ID=OP66.1;Name=GSOIDG00001918001;Parent=OP66;Note=SL1:0,SL2:0,SL2:SL1-ratio:NaN,intercistronic distance:28,upstream in operon
scaffold_113	.	operon	32784	36092	.	-	.	ID=OP67;Name=OP67;size=2;genes=GSOIDG00001933001,GSOIDG00001934001
scaffold_113	.	gene	32784	34417	.	-	.	ID=OP67.2;Name=GSOIDG00001933001;Parent=OP67;Note=SL1:0,SL2:1.10429280944983,SL2:SL1-ratio:Inf,intercistronic distance:NA,downstream in operon
scaffold_113	.	gene	34447	36092	.	-	.	ID=OP67.1;Name=GSOIDG00001934001;Parent=OP67;Note=SL1:0,SL2:0,SL2:SL1-ratio:NaN,intercistronic distance:30,upstream in operon
scaffold_117	.	operon	59175	64545	.	+	.	ID=OP68;Name=OP68;size=2;genes=GSOIDG00002028001,GSOIDG00002029001
scaffold_117	.	gene	59175	62447	.	+	.	ID=OP68.1;Name=GSOIDG00002028001;Parent=OP68;Note=SL1:0,SL2:0,SL2:SL1-ratio:NaN,intercistronic distance:28,upstream in operon
scaffold_117	.	gene	62475	64545	.	+	.	ID=OP68.2;Name=GSOIDG00002029001;Parent=OP68;Note=SL1:0,SL2:2.54019484500742,SL2:SL1-ratio:Inf,intercistronic distance:NA,downstream in operon
scaffold_117	.	operon	71407	80171	.	+	.	ID=OP69;Name=OP69;size=3;genes=GSOIDG00002033001,GSOIDG00002034001,GSOIDG00002035001
scaffold_117	.	gene	71407	73008	.	+	.	ID=OP69.1;Name=GSOIDG00002033001;Parent=OP69;Note=SL1:0,SL2:0,SL2:SL1-ratio:NaN,intercistronic distance:50,upstream in operon
scaffold_117	.	gene	73058	76950	.	+	.	ID=OP69.2;Name=GSOIDG00002034001;Parent=OP69;Note=SL1:0,SL2:0.414427121659763,SL2:SL1-ratio:Inf,intercistronic distance:33,downstream in operon
scaffold_117	.	gene	76983	80171	.	+	.	ID=OP69.3;Name=GSOIDG00002035001;Parent=OP69;Note=SL1:0,SL2:0.414427121659763,SL2:SL1-ratio:Inf,intercistronic distance:NA,downstream in operon
scaffold_1188	.	operon	125	2212	.	+	.	ID=OP70;Name=OP70;size=2;genes=GSOIDG00001584001,GSOIDG00001585001
scaffold_1188	.	gene	125	805	.	+	.	ID=OP70.1;Name=GSOIDG00001584001;Parent=OP70;Note=SL1:0,SL2:0,SL2:SL1-ratio:NaN,intercistronic distance:11,upstream in operon
scaffold_1188	.	gene	816	2212	.	+	.	ID=OP70.2;Name=GSOIDG00001585001;Parent=OP70;Note=SL1:0,SL2:0.710807451115237,SL2:SL1-ratio:Inf,intercistronic distance:NA,downstream in operon
scaffold_119	.	operon	84895	86530	.	-	.	ID=OP71;Name=OP71;size=2;genes=GSOIDG00002098001,GSOIDG00002099001
scaffold_119	.	gene	84895	85297	.	-	.	ID=OP71.2;Name=GSOIDG00002098001;Parent=OP71;Note=SL1:0,SL2:4.27193923352799,SL2:SL1-ratio:Inf,intercistronic distance:NA,downstream in operon
scaffold_119	.	gene	85323	86530	.	-	.	ID=OP71.1;Name=GSOIDG00002099001;Parent=OP71;Note=SL1:0,SL2:0,SL2:SL1-ratio:NaN,intercistronic distance:26,upstream in operon
scaffold_121	.	operon	72404	84624	.	+	.	ID=OP72;Name=OP72;size=3;genes=GSOIDG00002749001,GSOIDG00002750001,GSOIDG00002751001
scaffold_121	.	gene	72404	75346	.	+	.	ID=OP72.1;Name=GSOIDG00002749001;Parent=OP72;Note=SL1:0,SL2:2.32084582651991,SL2:SL1-ratio:Inf,intercistronic distance:35,downstream in operon
scaffold_121	.	gene	75381	76980	.	+	.	ID=OP72.2;Name=GSOIDG00002750001;Parent=OP72;Note=SL1:0,SL2:0.595487972659504,SL2:SL1-ratio:Inf,intercistronic distance:39,downstream in operon
scaffold_121	.	gene	77019	84624	.	+	.	ID=OP72.3;Name=GSOIDG00002751001;Parent=OP72;Note=SL1:0,SL2:1.55358545301945,SL2:SL1-ratio:Inf,intercistronic distance:NA,downstream in operon
scaffold_121	.	operon	90989	93780	.	+	.	ID=OP73;Name=OP73;size=2;genes=GSOIDG00002755001,GSOIDG00002756001
scaffold_121	.	gene	90989	92119	.	+	.	ID=OP73.1;Name=GSOIDG00002755001;Parent=OP73;Note=SL1:0,SL2:0,SL2:SL1-ratio:NaN,intercistronic distance:31,upstream in operon
scaffold_121	.	gene	92150	93780	.	+	.	ID=OP73.2;Name=GSOIDG00002756001;Parent=OP73;Note=SL1:0,SL2:1.32581694230165,SL2:SL1-ratio:Inf,intercistronic distance:NA,downstream in operon
scaffold_125	.	operon	28886	30394	.	-	.	ID=OP74;Name=OP74;size=2;genes=GSOIDG00002820001,GSOIDG00002821001
scaffold_125	.	gene	28886	29769	.	-	.	ID=OP74.2;Name=GSOIDG00002820001;Parent=OP74;Note=SL1:0,SL2:2.86625628330924,SL2:SL1-ratio:Inf,intercistronic distance:NA,downstream in operon
scaffold_125	.	gene	29801	30394	.	-	.	ID=OP74.1;Name=GSOIDG00002821001;Parent=OP74;Note=SL1:0,SL2:0,SL2:SL1-ratio:NaN,intercistronic distance:32,upstream in operon
scaffold_125	.	operon	36367	38313	.	-	.	ID=OP75;Name=OP75;size=2;genes=GSOIDG00002826001,GSOIDG00002827001
scaffold_125	.	gene	36367	37551	.	-	.	ID=OP75.2;Name=GSOIDG00002826001;Parent=OP75;Note=SL1:0,SL2:0.733110009634128,SL2:SL1-ratio:Inf,intercistronic distance:NA,downstream in operon
scaffold_125	.	gene	37577	38313	.	-	.	ID=OP75.1;Name=GSOIDG00002827001;Parent=OP75;Note=SL1:0,SL2:0,SL2:SL1-ratio:NaN,intercistronic distance:26,upstream in operon
scaffold_125	.	operon	45509	46536	.	+	.	ID=OP76;Name=OP76;size=2;genes=GSOIDG00002831001,GSOIDG00002832001
scaffold_125	.	gene	45509	46066	.	+	.	ID=OP76.1;Name=GSOIDG00002831001;Parent=OP76;Note=SL1:0,SL2:0,SL2:SL1-ratio:NaN,intercistronic distance:33,upstream in operon
scaffold_125	.	gene	46099	46536	.	+	.	ID=OP76.2;Name=GSOIDG00002832001;Parent=OP76;Note=SL1:0,SL2:25.6926323328411,SL2:SL1-ratio:Inf,intercistronic distance:NA,downstream in operon
scaffold_125	.	operon	70112	72475	.	-	.	ID=OP77;Name=OP77;size=2;genes=GSOIDG00002842001,GSOIDG00002843001
scaffold_125	.	gene	70112	71824	.	-	.	ID=OP77.2;Name=GSOIDG00002842001;Parent=OP77;Note=SL1:0,SL2:0.190386146894716,SL2:SL1-ratio:Inf,intercistronic distance:NA,downstream in operon
scaffold_125	.	gene	71851	72475	.	-	.	ID=OP77.1;Name=GSOIDG00002843001;Parent=OP77;Note=SL1:0,SL2:0,SL2:SL1-ratio:NaN,intercistronic distance:27,upstream in operon
scaffold_13	.	operon	1	3326	.	-	.	ID=OP78;Name=OP78;size=2;genes=GSOIDG00003093001,GSOIDG00003094001
scaffold_13	.	gene	1	1497	.	-	.	ID=OP78.2;Name=GSOIDG00003093001;Parent=OP78;Note=SL1:0,SL2:1.67985705112473,SL2:SL1-ratio:Inf,intercistronic distance:NA,downstream in operon
scaffold_13	.	gene	1531	3326	.	-	.	ID=OP78.1;Name=GSOIDG00003094001;Parent=OP78;Note=SL1:0,SL2:0,SL2:SL1-ratio:NaN,intercistronic distance:34,upstream in operon
scaffold_13	.	operon	9136	22713	.	-	.	ID=OP79;Name=OP79;size=2;genes=GSOIDG00003098001,GSOIDG00003099001
scaffold_13	.	gene	9136	16247	.	-	.	ID=OP79.2;Name=GSOIDG00003098001;Parent=OP79;Note=SL1:0,SL2:4.16698558014283,SL2:SL1-ratio:Inf,intercistronic distance:NA,downstream in operon
scaffold_13	.	gene	16307	22713	.	-	.	ID=OP79.1;Name=GSOIDG00003099001;Parent=OP79;Note=SL1:0,SL2:0,SL2:SL1-ratio:NaN,intercistronic distance:60,upstream in operon
scaffold_13	.	operon	158561	161507	.	-	.	ID=OP80;Name=OP80;size=2;genes=GSOIDG00003142001,GSOIDG00003143001
scaffold_13	.	gene	158561	159826	.	-	.	ID=OP80.2;Name=GSOIDG00003142001;Parent=OP80;Note=SL1:0,SL2:9.31088772395891,SL2:SL1-ratio:Inf,intercistronic distance:NA,downstream in operon
scaffold_13	.	gene	159855	161507	.	-	.	ID=OP80.1;Name=GSOIDG00003143001;Parent=OP80;Note=SL1:0,SL2:0,SL2:SL1-ratio:NaN,intercistronic distance:29,upstream in operon
scaffold_13	.	operon	254933	257069	.	-	.	ID=OP81;Name=OP81;size=2;genes=GSOIDG00003174001,GSOIDG00003175001
scaffold_13	.	gene	254933	256182	.	-	.	ID=OP81.2;Name=GSOIDG00003174001;Parent=OP81;Note=SL1:0,SL2:0.259718755242325,SL2:SL1-ratio:Inf,intercistronic distance:NA,downstream in operon
scaffold_13	.	gene	256218	257069	.	-	.	ID=OP81.1;Name=GSOIDG00003175001;Parent=OP81;Note=SL1:0,SL2:0,SL2:SL1-ratio:NaN,intercistronic distance:36,upstream in operon
scaffold_13	.	operon	265356	269476	.	-	.	ID=OP82;Name=OP82;size=2;genes=GSOIDG00003179001,GSOIDG00003180001
scaffold_13	.	gene	265356	266941	.	-	.	ID=OP82.2;Name=GSOIDG00003179001;Parent=OP82;Note=SL1:0,SL2:0.474666682740029,SL2:SL1-ratio:Inf,intercistronic distance:NA,downstream in operon
scaffold_13	.	gene	266970	269476	.	-	.	ID=OP82.1;Name=GSOIDG00003180001;Parent=OP82;Note=SL1:0,SL2:5.11344077570782,SL2:SL1-ratio:Inf,intercistronic distance:29,downstream in operon
scaffold_13	.	operon	270800	276567	.	-	.	ID=OP83;Name=OP83;size=2;genes=GSOIDG00003182001,GSOIDG00003183001
scaffold_13	.	gene	270800	273500	.	-	.	ID=OP83.2;Name=GSOIDG00003182001;Parent=OP83;Note=SL1:0,SL2:0.358071078917554,SL2:SL1-ratio:Inf,intercistronic distance:NA,downstream in operon
scaffold_13	.	gene	273501	276567	.	-	.	ID=OP83.1;Name=GSOIDG00003183001;Parent=OP83;Note=SL1:0,SL2:1.13012680865651,SL2:SL1-ratio:Inf,intercistronic distance:1,downstream in operon
scaffold_13	.	operon	506503	510405	.	-	.	ID=OP84;Name=OP84;size=2;genes=GSOIDG00003259001,GSOIDG00003260001
scaffold_13	.	gene	506503	509477	.	-	.	ID=OP84.2;Name=GSOIDG00003259001;Parent=OP84;Note=SL1:0,SL2:0.471430688347065,SL2:SL1-ratio:Inf,intercistronic distance:NA,downstream in operon
scaffold_13	.	gene	509510	510405	.	-	.	ID=OP84.1;Name=GSOIDG00003260001;Parent=OP84;Note=SL1:0,SL2:0,SL2:SL1-ratio:NaN,intercistronic distance:33,upstream in operon
scaffold_13	.	operon	512371	514555	.	-	.	ID=OP85;Name=OP85;size=2;genes=GSOIDG00003262001,GSOIDG00003263001
scaffold_13	.	gene	512371	512927	.	-	.	ID=OP85.2;Name=GSOIDG00003262001;Parent=OP85;Note=SL1:0,SL2:1127.97238911702,SL2:SL1-ratio:Inf,intercistronic distance:NA,downstream in operon
scaffold_13	.	gene	512958	514555	.	-	.	ID=OP85.1;Name=GSOIDG00003263001;Parent=OP85;Note=SL1:0,SL2:0,SL2:SL1-ratio:NaN,intercistronic distance:31,upstream in operon
scaffold_13	.	operon	588564	590564	.	-	.	ID=OP86;Name=OP86;size=2;genes=GSOIDG00003296001,GSOIDG00003297001
scaffold_13	.	gene	588564	589114	.	-	.	ID=OP86.2;Name=GSOIDG00003296001;Parent=OP86;Note=SL1:0,SL2:0.65035459059734,SL2:SL1-ratio:Inf,intercistronic distance:NA,downstream in operon
scaffold_13	.	gene	589146	590564	.	-	.	ID=OP86.1;Name=GSOIDG00003297001;Parent=OP86;Note=SL1:0,SL2:0,SL2:SL1-ratio:NaN,intercistronic distance:32,upstream in operon
scaffold_13	.	operon	596046	597985	.	-	.	ID=OP87;Name=OP87;size=2;genes=GSOIDG00003302001,GSOIDG00003303001
scaffold_13	.	gene	596046	596678	.	-	.	ID=OP87.2;Name=GSOIDG00003302001;Parent=OP87;Note=SL1:0,SL2:0.266477716200699,SL2:SL1-ratio:Inf,intercistronic distance:NA,downstream in operon
scaffold_13	.	gene	596694	597985	.	-	.	ID=OP87.1;Name=GSOIDG00003303001;Parent=OP87;Note=SL1:0,SL2:0,SL2:SL1-ratio:NaN,intercistronic distance:16,upstream in operon
scaffold_13	.	operon	612276	614922	.	-	.	ID=OP88;Name=OP88;size=2;genes=GSOIDG00003309001,GSOIDG00003310001
scaffold_13	.	gene	612276	614293	.	-	.	ID=OP88.2;Name=GSOIDG00003309001;Parent=OP88;Note=SL1:0,SL2:0.354300104943691,SL2:SL1-ratio:Inf,intercistronic distance:NA,downstream in operon
scaffold_13	.	gene	614322	614922	.	-	.	ID=OP88.1;Name=GSOIDG00003310001;Parent=OP88;Note=SL1:0,SL2:0,SL2:SL1-ratio:NaN,intercistronic distance:29,upstream in operon
scaffold_13	.	operon	617944	619074	.	-	.	ID=OP89;Name=OP89;size=2;genes=GSOIDG00003313001,GSOIDG00003314001
scaffold_13	.	gene	617944	618709	.	-	.	ID=OP89.2;Name=GSOIDG00003313001;Parent=OP89;Note=SL1:0,SL2:2.75505088018107,SL2:SL1-ratio:Inf,intercistronic distance:NA,downstream in operon
scaffold_13	.	gene	618740	619074	.	-	.	ID=OP89.1;Name=GSOIDG00003314001;Parent=OP89;Note=SL1:0,SL2:0,SL2:SL1-ratio:NaN,intercistronic distance:31,upstream in operon
scaffold_13	.	operon	620781	622957	.	-	.	ID=OP90;Name=OP90;size=2;genes=GSOIDG00003316001,GSOIDG00003317001
scaffold_13	.	gene	620781	622229	.	-	.	ID=OP90.2;Name=GSOIDG00003316001;Parent=OP90;Note=SL1:0,SL2:0.218575269563416,SL2:SL1-ratio:Inf,intercistronic distance:NA,downstream in operon
scaffold_13	.	gene	622270	622957	.	-	.	ID=OP90.1;Name=GSOIDG00003317001;Parent=OP90;Note=SL1:0,SL2:0,SL2:SL1-ratio:NaN,intercistronic distance:41,upstream in operon
scaffold_13	.	operon	791018	799860	.	-	.	ID=OP91;Name=OP91;size=2;genes=GSOIDG00003369001,GSOIDG00003370001
scaffold_13	.	gene	791018	793460	.	-	.	ID=OP91.2;Name=GSOIDG00003369001;Parent=OP91;Note=SL1:0,SL2:0.32743132282979,SL2:SL1-ratio:Inf,intercistronic distance:NA,downstream in operon
scaffold_13	.	gene	793491	799860	.	-	.	ID=OP91.1;Name=GSOIDG00003370001;Parent=OP91;Note=SL1:0,SL2:0,SL2:SL1-ratio:NaN,intercistronic distance:31,upstream in operon
scaffold_13	.	operon	848273	853030	.	+	.	ID=OP92;Name=OP92;size=2;genes=GSOIDG00003390001,GSOIDG00003391001
scaffold_13	.	gene	848273	852087	.	+	.	ID=OP92.1;Name=GSOIDG00003390001;Parent=OP92;Note=SL1:0,SL2:0,SL2:SL1-ratio:NaN,intercistronic distance:32,upstream in operon
scaffold_13	.	gene	852119	853030	.	+	.	ID=OP92.2;Name=GSOIDG00003391001;Parent=OP92;Note=SL1:0,SL2:1.68449909622464,SL2:SL1-ratio:Inf,intercistronic distance:NA,downstream in operon
scaffold_13	.	operon	882091	884357	.	-	.	ID=OP93;Name=OP93;size=2;genes=GSOIDG00003403001,GSOIDG00003404001
scaffold_13	.	gene	882091	883171	.	-	.	ID=OP93.2;Name=GSOIDG00003403001;Parent=OP93;Note=SL1:0,SL2:0.433137675844652,SL2:SL1-ratio:Inf,intercistronic distance:NA,downstream in operon
scaffold_13	.	gene	883201	884357	.	-	.	ID=OP93.1;Name=GSOIDG00003404001;Parent=OP93;Note=SL1:0,SL2:0,SL2:SL1-ratio:NaN,intercistronic distance:30,upstream in operon
scaffold_13	.	operon	978478	980682	.	-	.	ID=OP94;Name=OP94;size=2;genes=GSOIDG00003429001,GSOIDG00003430001
scaffold_13	.	gene	978478	979808	.	-	.	ID=OP94.2;Name=GSOIDG00003429001;Parent=OP94;Note=SL1:0,SL2:0.229677652740592,SL2:SL1-ratio:Inf,intercistronic distance:NA,downstream in operon
scaffold_13	.	gene	979838	980682	.	-	.	ID=OP94.1;Name=GSOIDG00003430001;Parent=OP94;Note=SL1:0,SL2:0,SL2:SL1-ratio:NaN,intercistronic distance:30,upstream in operon
scaffold_130	.	operon	7610	21834	.	-	.	ID=OP95;Name=OP95;size=4;genes=GSOIDG00002914001,GSOIDG00002915001,GSOIDG00002916001,GSOIDG00002917001
scaffold_130	.	gene	7610	9524	.	-	.	ID=OP95.4;Name=GSOIDG00002914001;Parent=OP95;Note=SL1:0,SL2:0.349227217018517,SL2:SL1-ratio:Inf,intercistronic distance:NA,downstream in operon
scaffold_130	.	gene	9550	12876	.	-	.	ID=OP95.3;Name=GSOIDG00002915001;Parent=OP95;Note=SL1:0,SL2:0.682896221564213,SL2:SL1-ratio:Inf,intercistronic distance:26,downstream in operon
scaffold_130	.	gene	12907	18577	.	-	.	ID=OP95.2;Name=GSOIDG00002916001;Parent=OP95;Note=SL1:0,SL2:1.44366478956213,SL2:SL1-ratio:Inf,intercistronic distance:31,downstream in operon
scaffold_130	.	gene	18607	21834	.	-	.	ID=OP95.1;Name=GSOIDG00002917001;Parent=OP95;Note=SL1:0,SL2:0,SL2:SL1-ratio:NaN,intercistronic distance:30,upstream in operon
scaffold_131	.	operon	49694	52499	.	-	.	ID=OP96;Name=OP96;size=2;genes=GSOIDG00002940001,GSOIDG00002941001
scaffold_131	.	gene	49694	50949	.	-	.	ID=OP96.2;Name=GSOIDG00002940001;Parent=OP96;Note=SL1:0,SL2:0.29340962455112,SL2:SL1-ratio:Inf,intercistronic distance:NA,downstream in operon
scaffold_131	.	gene	50987	52499	.	-	.	ID=OP96.1;Name=GSOIDG00002941001;Parent=OP96;Note=SL1:0,SL2:0,SL2:SL1-ratio:NaN,intercistronic distance:38,upstream in operon
scaffold_137	.	operon	29042	38206	.	+	.	ID=OP97;Name=OP97;size=3;genes=GSOIDG00003047001,GSOIDG00003048001,GSOIDG00003049001
scaffold_137	.	gene	29042	31744	.	+	.	ID=OP97.1;Name=GSOIDG00003047001;Parent=OP97;Note=SL1:0,SL2:0,SL2:SL1-ratio:NaN,intercistronic distance:30,upstream in operon
scaffold_137	.	gene	31774	35521	.	+	.	ID=OP97.2;Name=GSOIDG00003048001;Parent=OP97;Note=SL1:0,SL2:1.77496616667788,SL2:SL1-ratio:Inf,intercistronic distance:41,downstream in operon
scaffold_137	.	gene	35562	38206	.	+	.	ID=OP97.3;Name=GSOIDG00003049001;Parent=OP97;Note=SL1:0,SL2:0.932721842982301,SL2:SL1-ratio:Inf,intercistronic distance:NA,downstream in operon
scaffold_139	.	operon	27182	31630	.	+	.	ID=OP98;Name=OP98;size=2;genes=GSOIDG00003067001,GSOIDG00003068001
scaffold_139	.	gene	27182	29729	.	+	.	ID=OP98.1;Name=GSOIDG00003067001;Parent=OP98;Note=SL1:0,SL2:0,SL2:SL1-ratio:NaN,intercistronic distance:31,upstream in operon
scaffold_139	.	gene	29760	31630	.	+	.	ID=OP98.2;Name=GSOIDG00003068001;Parent=OP98;Note=SL1:0,SL2:0.828183359132894,SL2:SL1-ratio:Inf,intercistronic distance:NA,downstream in operon
scaffold_139	.	operon	60714	63668	.	-	.	ID=OP99;Name=OP99;size=2;genes=GSOIDG00003082001,GSOIDG00003083001
scaffold_139	.	gene	60714	62089	.	-	.	ID=OP99.2;Name=GSOIDG00003082001;Parent=OP99;Note=SL1:0,SL2:2.19241650394044,SL2:SL1-ratio:Inf,intercistronic distance:NA,downstream in operon
scaffold_139	.	gene	62117	63668	.	-	.	ID=OP99.1;Name=GSOIDG00003083001;Parent=OP99;Note=SL1:0,SL2:0,SL2:SL1-ratio:NaN,intercistronic distance:28,upstream in operon
scaffold_14	.	operon	22877	25867	.	+	.	ID=OP100;Name=OP100;size=2;genes=GSOIDG00003456001,GSOIDG00003457001
scaffold_14	.	gene	22877	25074	.	+	.	ID=OP100.1;Name=GSOIDG00003456001;Parent=OP100;Note=SL1:0,SL2:0.652433523974716,SL2:SL1-ratio:Inf,intercistronic distance:26,downstream in operon
scaffold_14	.	gene	25100	25867	.	+	.	ID=OP100.2;Name=GSOIDG00003457001;Parent=OP100;Note=SL1:0,SL2:1.15444953339134,SL2:SL1-ratio:Inf,intercistronic distance:NA,downstream in operon
scaffold_14	.	operon	25894	28586	.	+	.	ID=OP101;Name=OP101;size=2;genes=GSOIDG00003458001,GSOIDG00003459001
scaffold_14	.	gene	25894	27344	.	+	.	ID=OP101.1;Name=GSOIDG00003458001;Parent=OP101;Note=SL1:0,SL2:0,SL2:SL1-ratio:NaN,intercistronic distance:34,upstream in operon
scaffold_14	.	gene	27378	28586	.	+	.	ID=OP101.2;Name=GSOIDG00003459001;Parent=OP101;Note=SL1:0,SL2:1.04389941791727,SL2:SL1-ratio:Inf,intercistronic distance:NA,downstream in operon
scaffold_14	.	operon	29640	32568	.	+	.	ID=OP102;Name=OP102;size=2;genes=GSOIDG00003461001,GSOIDG00003462001
scaffold_14	.	gene	29640	31077	.	+	.	ID=OP102.1;Name=GSOIDG00003461001;Parent=OP102;Note=SL1:0,SL2:0.60926459055527,SL2:SL1-ratio:Inf,intercistronic distance:35,downstream in operon
scaffold_14	.	gene	31112	32568	.	+	.	ID=OP102.2;Name=GSOIDG00003462001;Parent=OP102;Note=SL1:0,SL2:0.399289229022636,SL2:SL1-ratio:Inf,intercistronic distance:NA,downstream in operon
scaffold_14	.	operon	122958	126528	.	+	.	ID=OP103;Name=OP103;size=2;genes=GSOIDG00003489001,GSOIDG00003490001
scaffold_14	.	gene	122958	124635	.	+	.	ID=OP103.1;Name=GSOIDG00003489001;Parent=OP103;Note=SL1:0,SL2:0,SL2:SL1-ratio:NaN,intercistronic distance:28,upstream in operon
scaffold_14	.	gene	124663	126528	.	+	.	ID=OP103.2;Name=GSOIDG00003490001;Parent=OP103;Note=SL1:0,SL2:1.25301180630598,SL2:SL1-ratio:Inf,intercistronic distance:NA,downstream in operon
scaffold_14	.	operon	288413	292824	.	-	.	ID=OP104;Name=OP104;size=2;genes=GSOIDG00003548001,GSOIDG00003549001
scaffold_14	.	gene	288413	291312	.	-	.	ID=OP104.2;Name=GSOIDG00003548001;Parent=OP104;Note=SL1:0,SL2:1.96995286979604,SL2:SL1-ratio:Inf,intercistronic distance:NA,downstream in operon
scaffold_14	.	gene	291344	292824	.	-	.	ID=OP104.1;Name=GSOIDG00003549001;Parent=OP104;Note=SL1:0,SL2:7.04191506981255,SL2:SL1-ratio:Inf,intercistronic distance:32,downstream in operon
scaffold_14	.	operon	356631	361401	.	+	.	ID=OP105;Name=OP105;size=2;genes=GSOIDG00003576001,GSOIDG00003577001
scaffold_14	.	gene	356631	358474	.	+	.	ID=OP105.1;Name=GSOIDG00003576001;Parent=OP105;Note=SL1:0,SL2:0,SL2:SL1-ratio:NaN,intercistronic distance:36,upstream in operon
scaffold_14	.	gene	358510	361401	.	+	.	ID=OP105.2;Name=GSOIDG00003577001;Parent=OP105;Note=SL1:0,SL2:0.190386146894716,SL2:SL1-ratio:Inf,intercistronic distance:NA,downstream in operon
scaffold_14	.	operon	364009	369687	.	+	.	ID=OP106;Name=OP106;size=2;genes=GSOIDG00003578001,GSOIDG00003579001
scaffold_14	.	gene	364009	364463	.	+	.	ID=OP106.1;Name=GSOIDG00003578001;Parent=OP106;Note=SL1:0,SL2:0,SL2:SL1-ratio:NaN,intercistronic distance:28,upstream in operon
scaffold_14	.	gene	364491	369687	.	+	.	ID=OP106.2;Name=GSOIDG00003579001;Parent=OP106;Note=SL1:0,SL2:2.42725103379664,SL2:SL1-ratio:Inf,intercistronic distance:NA,downstream in operon
scaffold_14	.	operon	555352	556714	.	+	.	ID=OP107;Name=OP107;size=2;genes=GSOIDG00003621001,GSOIDG00003622001
scaffold_14	.	gene	555352	556220	.	+	.	ID=OP107.1;Name=GSOIDG00003621001;Parent=OP107;Note=SL1:0,SL2:0,SL2:SL1-ratio:NaN,intercistronic distance:39,upstream in operon
scaffold_14	.	gene	556259	556714	.	+	.	ID=OP107.2;Name=GSOIDG00003622001;Parent=OP107;Note=SL1:0,SL2:453.758371349767,SL2:SL1-ratio:Inf,intercistronic distance:NA,downstream in operon
scaffold_14	.	operon	717616	719695	.	-	.	ID=OP108;Name=OP108;size=2;genes=GSOIDG00003674001,GSOIDG00003675001
scaffold_14	.	gene	717616	718875	.	-	.	ID=OP108.2;Name=GSOIDG00003674001;Parent=OP108;Note=SL1:0,SL2:0.662226298179598,SL2:SL1-ratio:Inf,intercistronic distance:NA,downstream in operon
scaffold_14	.	gene	718906	719695	.	-	.	ID=OP108.1;Name=GSOIDG00003675001;Parent=OP108;Note=SL1:0,SL2:0,SL2:SL1-ratio:NaN,intercistronic distance:31,upstream in operon
scaffold_14	.	operon	741775	743493	.	-	.	ID=OP109;Name=OP109;size=2;genes=GSOIDG00003686001,GSOIDG00003687001
scaffold_14	.	gene	741775	742598	.	-	.	ID=OP109.2;Name=GSOIDG00003686001;Parent=OP109;Note=SL1:0,SL2:0.326515036415195,SL2:SL1-ratio:Inf,intercistronic distance:NA,downstream in operon
scaffold_14	.	gene	742628	743493	.	-	.	ID=OP109.1;Name=GSOIDG00003687001;Parent=OP109;Note=SL1:0,SL2:0,SL2:SL1-ratio:NaN,intercistronic distance:30,upstream in operon
scaffold_14	.	operon	902662	907202	.	-	.	ID=OP110;Name=OP110;size=2;genes=GSOIDG00003746001,GSOIDG00003747001
scaffold_14	.	gene	902662	903349	.	-	.	ID=OP110.2;Name=GSOIDG00003746001;Parent=OP110;Note=SL1:0,SL2:2.93013027181716,SL2:SL1-ratio:Inf,intercistronic distance:NA,downstream in operon
scaffold_14	.	gene	903378	907202	.	-	.	ID=OP110.1;Name=GSOIDG00003747001;Parent=OP110;Note=SL1:0,SL2:0,SL2:SL1-ratio:NaN,intercistronic distance:29,upstream in operon
scaffold_141	.	operon	29708	36624	.	+	.	ID=OP111;Name=OP111;size=2;genes=GSOIDG00003764001,GSOIDG00003765001
scaffold_141	.	gene	29708	34748	.	+	.	ID=OP111.1;Name=GSOIDG00003764001;Parent=OP111;Note=SL1:0,SL2:0,SL2:SL1-ratio:NaN,intercistronic distance:29,upstream in operon
scaffold_141	.	gene	34777	36624	.	+	.	ID=OP111.2;Name=GSOIDG00003765001;Parent=OP111;Note=SL1:0,SL2:1.13166434844469,SL2:SL1-ratio:Inf,intercistronic distance:NA,downstream in operon
scaffold_142	.	operon	46716	47792	.	+	.	ID=OP112;Name=OP112;size=2;genes=GSOIDG00003796001,GSOIDG00003797001
scaffold_142	.	gene	46716	47393	.	+	.	ID=OP112.1;Name=GSOIDG00003796001;Parent=OP112;Note=SL1:0,SL2:0,SL2:SL1-ratio:NaN,intercistronic distance:16,upstream in operon
scaffold_142	.	gene	47409	47792	.	+	.	ID=OP112.2;Name=GSOIDG00003797001;Parent=OP112;Note=SL1:0,SL2:0.270015258835851,SL2:SL1-ratio:Inf,intercistronic distance:NA,downstream in operon
scaffold_144	.	operon	23931	26499	.	+	.	ID=OP113;Name=OP113;size=2;genes=GSOIDG00003818001,GSOIDG00003819001
scaffold_144	.	gene	23931	25177	.	+	.	ID=OP113.1;Name=GSOIDG00003818001;Parent=OP113;Note=SL1:0,SL2:0,SL2:SL1-ratio:NaN,intercistronic distance:31,upstream in operon
scaffold_144	.	gene	25208	26499	.	+	.	ID=OP113.2;Name=GSOIDG00003819001;Parent=OP113;Note=SL1:0,SL2:1.62128909907844,SL2:SL1-ratio:Inf,intercistronic distance:NA,downstream in operon
scaffold_144	.	operon	27841	33576	.	-	.	ID=OP114;Name=OP114;size=2;genes=GSOIDG00003821001,GSOIDG00003822001
scaffold_144	.	gene	27841	32039	.	-	.	ID=OP114.2;Name=GSOIDG00003821001;Parent=OP114;Note=SL1:0,SL2:0.443345548199911,SL2:SL1-ratio:Inf,intercistronic distance:NA,downstream in operon
scaffold_144	.	gene	32083	33576	.	-	.	ID=OP114.1;Name=GSOIDG00003822001;Parent=OP114;Note=SL1:0,SL2:22.7232831566587,SL2:SL1-ratio:Inf,intercistronic distance:44,downstream in operon
scaffold_148	.	operon	3936	6553	.	-	.	ID=OP115;Name=OP115;size=2;genes=GSOIDG00003868001,GSOIDG00003869001
scaffold_148	.	gene	3936	4688	.	-	.	ID=OP115.2;Name=GSOIDG00003868001;Parent=OP115;Note=SL1:0,SL2:243.777618649776,SL2:SL1-ratio:Inf,intercistronic distance:NA,downstream in operon
scaffold_148	.	gene	4722	6553	.	-	.	ID=OP115.1;Name=GSOIDG00003869001;Parent=OP115;Note=SL1:0,SL2:0,SL2:SL1-ratio:NaN,intercistronic distance:34,upstream in operon
scaffold_15	.	operon	333961	339415	.	-	.	ID=OP116;Name=OP116;size=2;genes=GSOIDG00004162001,GSOIDG00004163001
scaffold_15	.	gene	333961	334729	.	-	.	ID=OP116.2;Name=GSOIDG00004162001;Parent=OP116;Note=SL1:0,SL2:4.50093462699276,SL2:SL1-ratio:Inf,intercistronic distance:NA,downstream in operon
scaffold_15	.	gene	334763	339415	.	-	.	ID=OP116.1;Name=GSOIDG00004163001;Parent=OP116;Note=SL1:0,SL2:0,SL2:SL1-ratio:NaN,intercistronic distance:34,upstream in operon
scaffold_150	.	operon	22666	25333	.	-	.	ID=OP117;Name=OP117;size=2;genes=GSOIDG00003909001,GSOIDG00003910001
scaffold_150	.	gene	22666	24379	.	-	.	ID=OP117.2;Name=GSOIDG00003909001;Parent=OP117;Note=SL1:0,SL2:11.0820197082271,SL2:SL1-ratio:Inf,intercistronic distance:NA,downstream in operon
scaffold_150	.	gene	24425	25333	.	-	.	ID=OP117.1;Name=GSOIDG00003910001;Parent=OP117;Note=SL1:0,SL2:0,SL2:SL1-ratio:NaN,intercistronic distance:46,upstream in operon
scaffold_157	.	operon	1665	6288	.	-	.	ID=OP118;Name=OP118;size=2;genes=GSOIDG00004013001,GSOIDG00004014001
scaffold_157	.	gene	1665	5305	.	-	.	ID=OP118.2;Name=GSOIDG00004013001;Parent=OP118;Note=SL1:0,SL2:1.11495796436564,SL2:SL1-ratio:Inf,intercistronic distance:NA,downstream in operon
scaffold_157	.	gene	5333	6288	.	-	.	ID=OP118.1;Name=GSOIDG00004014001;Parent=OP118;Note=SL1:0,SL2:0,SL2:SL1-ratio:NaN,intercistronic distance:28,upstream in operon
scaffold_157	.	operon	7697	11658	.	+	.	ID=OP119;Name=OP119;size=2;genes=GSOIDG00004016001,GSOIDG00004017001
scaffold_157	.	gene	7697	9708	.	+	.	ID=OP119.1;Name=GSOIDG00004016001;Parent=OP119;Note=SL1:0,SL2:0,SL2:SL1-ratio:NaN,intercistronic distance:26,upstream in operon
scaffold_157	.	gene	9734	11658	.	+	.	ID=OP119.2;Name=GSOIDG00004017001;Parent=OP119;Note=SL1:0,SL2:0.475035622854917,SL2:SL1-ratio:Inf,intercistronic distance:NA,downstream in operon
scaffold_157	.	operon	15069	18341	.	+	.	ID=OP120;Name=OP120;size=3;genes=GSOIDG00004020001,GSOIDG00004021001,GSOIDG00004022001
scaffold_157	.	gene	15069	15574	.	+	.	ID=OP120.1;Name=GSOIDG00004020001;Parent=OP120;Note=SL1:0,SL2:0,SL2:SL1-ratio:NaN,intercistronic distance:30,upstream in operon
scaffold_157	.	gene	15604	16348	.	+	.	ID=OP120.2;Name=GSOIDG00004021001;Parent=OP120;Note=SL1:0,SL2:0.203499872216748,SL2:SL1-ratio:Inf,intercistronic distance:0,downstream in operon
scaffold_157	.	gene	16348	18341	.	+	.	ID=OP120.3;Name=GSOIDG00004022001;Parent=OP120;Note=SL1:0,SL2:0.203499872216748,SL2:SL1-ratio:Inf,intercistronic distance:NA,downstream in operon
scaffold_157	.	operon	29574	30732	.	+	.	ID=OP121;Name=OP121;size=2;genes=GSOIDG00004028001,GSOIDG00004029001
scaffold_157	.	gene	29574	30315	.	+	.	ID=OP121.1;Name=GSOIDG00004028001;Parent=OP121;Note=SL1:0,SL2:0,SL2:SL1-ratio:NaN,intercistronic distance:29,upstream in operon
scaffold_157	.	gene	30344	30732	.	+	.	ID=OP121.2;Name=GSOIDG00004029001;Parent=OP121;Note=SL1:0,SL2:23.9467186017484,SL2:SL1-ratio:Inf,intercistronic distance:NA,downstream in operon
scaffold_159	.	operon	24602	30507	.	+	.	ID=OP122;Name=OP122;size=2;genes=GSOIDG00004050001,GSOIDG00004051001
scaffold_159	.	gene	24602	29870	.	+	.	ID=OP122.1;Name=GSOIDG00004050001;Parent=OP122;Note=SL1:0,SL2:0,SL2:SL1-ratio:NaN,intercistronic distance:35,upstream in operon
scaffold_159	.	gene	29905	30507	.	+	.	ID=OP122.2;Name=GSOIDG00004051001;Parent=OP122;Note=SL1:0,SL2:0.380772293789433,SL2:SL1-ratio:Inf,intercistronic distance:NA,downstream in operon
scaffold_16	.	operon	63488	66060	.	+	.	ID=OP123;Name=OP123;size=2;genes=GSOIDG00004335001,GSOIDG00004336001
scaffold_16	.	gene	63488	64679	.	+	.	ID=OP123.1;Name=GSOIDG00004335001;Parent=OP123;Note=SL1:0,SL2:0,SL2:SL1-ratio:NaN,intercistronic distance:32,upstream in operon
scaffold_16	.	gene	64711	66060	.	+	.	ID=OP123.2;Name=GSOIDG00004336001;Parent=OP123;Note=SL1:0,SL2:0.290315030802319,SL2:SL1-ratio:Inf,intercistronic distance:NA,downstream in operon
scaffold_16	.	operon	70812	74692	.	-	.	ID=OP124;Name=OP124;size=2;genes=GSOIDG00004339001,GSOIDG00004340001
scaffold_16	.	gene	70812	71715	.	-	.	ID=OP124.2;Name=GSOIDG00004339001;Parent=OP124;Note=SL1:0,SL2:0.218575269563416,SL2:SL1-ratio:Inf,intercistronic distance:NA,downstream in operon
scaffold_16	.	gene	71772	74692	.	-	.	ID=OP124.1;Name=GSOIDG00004340001;Parent=OP124;Note=SL1:0,SL2:0,SL2:SL1-ratio:NaN,intercistronic distance:57,upstream in operon
scaffold_16	.	operon	347118	349087	.	+	.	ID=OP125;Name=OP125;size=2;genes=GSOIDG00004405001,GSOIDG00004406001
scaffold_16	.	gene	347118	348716	.	+	.	ID=OP125.1;Name=GSOIDG00004405001;Parent=OP125;Note=SL1:0,SL2:0,SL2:SL1-ratio:NaN,intercistronic distance:27,upstream in operon
scaffold_16	.	gene	348743	349087	.	+	.	ID=OP125.2;Name=GSOIDG00004406001;Parent=OP125;Note=SL1:0,SL2:1.33541812641468,SL2:SL1-ratio:Inf,intercistronic distance:NA,downstream in operon
scaffold_16	.	operon	352476	359673	.	-	.	ID=OP126;Name=OP126;size=2;genes=GSOIDG00004409001,GSOIDG00004410001
scaffold_16	.	gene	352476	353941	.	-	.	ID=OP126.2;Name=GSOIDG00004409001;Parent=OP126;Note=SL1:0,SL2:0.523831169168789,SL2:SL1-ratio:Inf,intercistronic distance:NA,downstream in operon
scaffold_16	.	gene	353968	359673	.	-	.	ID=OP126.1;Name=GSOIDG00004410001;Parent=OP126;Note=SL1:0,SL2:0.190386146894716,SL2:SL1-ratio:Inf,intercistronic distance:27,downstream in operon
scaffold_16	.	operon	361486	365754	.	-	.	ID=OP127;Name=OP127;size=2;genes=GSOIDG00004412001,GSOIDG00004413001
scaffold_16	.	gene	361486	363451	.	-	.	ID=OP127.2;Name=GSOIDG00004412001;Parent=OP127;Note=SL1:0,SL2:0.334621932775872,SL2:SL1-ratio:Inf,intercistronic distance:NA,downstream in operon
scaffold_16	.	gene	363493	365754	.	-	.	ID=OP127.1;Name=GSOIDG00004413001;Parent=OP127;Note=SL1:0,SL2:0,SL2:SL1-ratio:NaN,intercistronic distance:42,upstream in operon
scaffold_16	.	operon	370157	373609	.	-	.	ID=OP128;Name=OP128;size=2;genes=GSOIDG00004416001,GSOIDG00004417001
scaffold_16	.	gene	370157	372435	.	-	.	ID=OP128.2;Name=GSOIDG00004416001;Parent=OP128;Note=SL1:0,SL2:0.299962119861371,SL2:SL1-ratio:Inf,intercistronic distance:NA,downstream in operon
scaffold_16	.	gene	372465	373609	.	-	.	ID=OP128.1;Name=GSOIDG00004417001;Parent=OP128;Note=SL1:0,SL2:2.37637631954581,SL2:SL1-ratio:Inf,intercistronic distance:30,downstream in operon
scaffold_16	.	operon	398548	405760	.	+	.	ID=OP129;Name=OP129;size=2;genes=GSOIDG00004428001,GSOIDG00004429001
scaffold_16	.	gene	398548	399380	.	+	.	ID=OP129.1;Name=GSOIDG00004428001;Parent=OP129;Note=SL1:0,SL2:0,SL2:SL1-ratio:NaN,intercistronic distance:44,upstream in operon
scaffold_16	.	gene	399424	405760	.	+	.	ID=OP129.2;Name=GSOIDG00004429001;Parent=OP129;Note=SL1:0,SL2:0.755601691776159,SL2:SL1-ratio:Inf,intercistronic distance:NA,downstream in operon
scaffold_16	.	operon	423087	441509	.	+	.	ID=OP130;Name=OP130;size=4;genes=GSOIDG00004440001,GSOIDG00004441001,GSOIDG00004442001,GSOIDG00004443001
scaffold_16	.	gene	423087	425319	.	+	.	ID=OP130.1;Name=GSOIDG00004440001;Parent=OP130;Note=SL1:0,SL2:0,SL2:SL1-ratio:NaN,intercistronic distance:9,upstream in operon
scaffold_16	.	gene	425328	429087	.	+	.	ID=OP130.2;Name=GSOIDG00004441001;Parent=OP130;Note=SL1:0,SL2:1.11452416269259,SL2:SL1-ratio:Inf,intercistronic distance:31,downstream in operon
scaffold_16	.	gene	429118	432343	.	+	.	ID=OP130.3;Name=GSOIDG00004442001;Parent=OP130;Note=SL1:0,SL2:0.557262081346293,SL2:SL1-ratio:Inf,intercistronic distance:46,downstream in operon
scaffold_16	.	gene	432389	441509	.	+	.	ID=OP130.4;Name=GSOIDG00004443001;Parent=OP130;Note=SL1:0,SL2:0.545566473616998,SL2:SL1-ratio:Inf,intercistronic distance:NA,downstream in operon
scaffold_16	.	operon	462045	467257	.	+	.	ID=OP131;Name=OP131;size=2;genes=GSOIDG00004453001,GSOIDG00004454001
scaffold_16	.	gene	462045	462787	.	+	.	ID=OP131.1;Name=GSOIDG00004453001;Parent=OP131;Note=SL1:0,SL2:0,SL2:SL1-ratio:NaN,intercistronic distance:29,upstream in operon
scaffold_16	.	gene	462816	467257	.	+	.	ID=OP131.2;Name=GSOIDG00004454001;Parent=OP131;Note=SL1:0,SL2:0.354300104943691,SL2:SL1-ratio:Inf,intercistronic distance:NA,downstream in operon
scaffold_16	.	operon	496915	500941	.	-	.	ID=OP132;Name=OP132;size=2;genes=GSOIDG00004470001,GSOIDG00004471001
scaffold_16	.	gene	496915	497838	.	-	.	ID=OP132.2;Name=GSOIDG00004470001;Parent=OP132;Note=SL1:0,SL2:0.292568753657109,SL2:SL1-ratio:Inf,intercistronic distance:NA,downstream in operon
scaffold_16	.	gene	497867	500941	.	-	.	ID=OP132.1;Name=GSOIDG00004471001;Parent=OP132;Note=SL1:0,SL2:0,SL2:SL1-ratio:NaN,intercistronic distance:29,upstream in operon
scaffold_16	.	operon	664275	665859	.	-	.	ID=OP133;Name=OP133;size=2;genes=GSOIDG00004517001,GSOIDG00004518001
scaffold_16	.	gene	664275	665177	.	-	.	ID=OP133.2;Name=GSOIDG00004517001;Parent=OP133;Note=SL1:0,SL2:0.345206956748675,SL2:SL1-ratio:Inf,intercistronic distance:NA,downstream in operon
scaffold_16	.	gene	665207	665859	.	-	.	ID=OP133.1;Name=GSOIDG00004518001;Parent=OP133;Note=SL1:0,SL2:0,SL2:SL1-ratio:NaN,intercistronic distance:30,upstream in operon
scaffold_16	.	operon	671792	675734	.	-	.	ID=OP134;Name=OP134;size=2;genes=GSOIDG00004522001,GSOIDG00004523001
scaffold_16	.	gene	671792	674474	.	-	.	ID=OP134.2;Name=GSOIDG00004522001;Parent=OP134;Note=SL1:0,SL2:0.253047841083534,SL2:SL1-ratio:Inf,intercistronic distance:NA,downstream in operon
scaffold_16	.	gene	674502	675734	.	-	.	ID=OP134.1;Name=GSOIDG00004523001;Parent=OP134;Note=SL1:0,SL2:0,SL2:SL1-ratio:NaN,intercistronic distance:28,upstream in operon
scaffold_16	.	operon	678483	681007	.	-	.	ID=OP135;Name=OP135;size=2;genes=GSOIDG00004525001,GSOIDG00004526001
scaffold_16	.	gene	678483	679095	.	-	.	ID=OP135.2;Name=GSOIDG00004525001;Parent=OP135;Note=SL1:0,SL2:0.588048533364536,SL2:SL1-ratio:Inf,intercistronic distance:NA,downstream in operon
scaffold_16	.	gene	679122	681007	.	-	.	ID=OP135.1;Name=GSOIDG00004526001;Parent=OP135;Note=SL1:0,SL2:0,SL2:SL1-ratio:NaN,intercistronic distance:27,upstream in operon
scaffold_16	.	operon	726783	728572	.	-	.	ID=OP136;Name=OP136;size=2;genes=GSOIDG00004542001,GSOIDG00004543001
scaffold_16	.	gene	726783	727986	.	-	.	ID=OP136.2;Name=GSOIDG00004542001;Parent=OP136;Note=SL1:0,SL2:5.98138716462625,SL2:SL1-ratio:Inf,intercistronic distance:NA,downstream in operon
scaffold_16	.	gene	728014	728572	.	-	.	ID=OP136.1;Name=GSOIDG00004543001;Parent=OP136;Note=SL1:0,SL2:0,SL2:SL1-ratio:NaN,intercistronic distance:28,upstream in operon
scaffold_16	.	operon	738793	744762	.	-	.	ID=OP137;Name=OP137;size=3;genes=GSOIDG00004549001,GSOIDG00004550001,GSOIDG00004551001
scaffold_16	.	gene	738793	740187	.	-	.	ID=OP137.3;Name=GSOIDG00004549001;Parent=OP137;Note=SL1:0,SL2:12.0281613656932,SL2:SL1-ratio:Inf,intercistronic distance:NA,downstream in operon
scaffold_16	.	gene	740220	741485	.	-	.	ID=OP137.2;Name=GSOIDG00004550001;Parent=OP137;Note=SL1:0,SL2:22.5879636391659,SL2:SL1-ratio:Inf,intercistronic distance:33,downstream in operon
scaffold_16	.	gene	741526	744762	.	-	.	ID=OP137.1;Name=GSOIDG00004551001;Parent=OP137;Note=SL1:0,SL2:0,SL2:SL1-ratio:NaN,intercistronic distance:41,upstream in operon
scaffold_161	.	operon	11259	15819	.	-	.	ID=OP138;Name=OP138;size=2;genes=GSOIDG00004599001,GSOIDG00004600001
scaffold_161	.	gene	11259	13525	.	-	.	ID=OP138.2;Name=GSOIDG00004599001;Parent=OP138;Note=SL1:0,SL2:0.25429944064295,SL2:SL1-ratio:Inf,intercistronic distance:NA,downstream in operon
scaffold_161	.	gene	13551	15819	.	-	.	ID=OP138.1;Name=GSOIDG00004600001;Parent=OP138;Note=SL1:0,SL2:0,SL2:SL1-ratio:NaN,intercistronic distance:26,upstream in operon
scaffold_161	.	operon	21416	27987	.	-	.	ID=OP139;Name=OP139;size=2;genes=GSOIDG00004602001,GSOIDG00004603001
scaffold_161	.	gene	21416	24903	.	-	.	ID=OP139.2;Name=GSOIDG00004602001;Parent=OP139;Note=SL1:0,SL2:3.02250496668476,SL2:SL1-ratio:Inf,intercistronic distance:NA,downstream in operon
scaffold_161	.	gene	24904	27987	.	-	.	ID=OP139.1;Name=GSOIDG00004603001;Parent=OP139;Note=SL1:0,SL2:0,SL2:SL1-ratio:NaN,intercistronic distance:1,upstream in operon
scaffold_169	.	operon	5647	7751	.	-	.	ID=OP140;Name=OP140;size=2;genes=GSOIDG00004687001,GSOIDG00004688001
scaffold_169	.	gene	5647	7323	.	-	.	ID=OP140.2;Name=GSOIDG00004687001;Parent=OP140;Note=SL1:0,SL2:0.779062807787103,SL2:SL1-ratio:Inf,intercistronic distance:NA,downstream in operon
scaffold_169	.	gene	7333	7751	.	-	.	ID=OP140.1;Name=GSOIDG00004688001;Parent=OP140;Note=SL1:0,SL2:0,SL2:SL1-ratio:NaN,intercistronic distance:10,upstream in operon
scaffold_17	.	operon	68444	76236	.	+	.	ID=OP141;Name=OP141;size=3;genes=GSOIDG00004874001,GSOIDG00004875001,GSOIDG00004876001
scaffold_17	.	gene	68444	73132	.	+	.	ID=OP141.1;Name=GSOIDG00004874001;Parent=OP141;Note=SL1:0,SL2:0,SL2:SL1-ratio:NaN,intercistronic distance:35,upstream in operon
scaffold_17	.	gene	73167	74477	.	+	.	ID=OP141.2;Name=GSOIDG00004875001;Parent=OP141;Note=SL1:0,SL2:0.365701714358765,SL2:SL1-ratio:Inf,intercistronic distance:27,downstream in operon
scaffold_17	.	gene	74504	76236	.	+	.	ID=OP141.3;Name=GSOIDG00004876001;Parent=OP141;Note=SL1:0,SL2:5.756096760408,SL2:SL1-ratio:Inf,intercistronic distance:NA,downstream in operon
scaffold_17	.	operon	333944	341135	.	-	.	ID=OP142;Name=OP142;size=3;genes=GSOIDG00004956001,GSOIDG00004957001,GSOIDG00004958001
scaffold_17	.	gene	333944	334932	.	-	.	ID=OP142.3;Name=GSOIDG00004956001;Parent=OP142;Note=SL1:0,SL2:8.26791562711336,SL2:SL1-ratio:Inf,intercistronic distance:NA,downstream in operon
scaffold_17	.	gene	334963	339553	.	-	.	ID=OP142.2;Name=GSOIDG00004957001;Parent=OP142;Note=SL1:0,SL2:0.668691323613413,SL2:SL1-ratio:Inf,intercistronic distance:31,downstream in operon
scaffold_17	.	gene	339589	341135	.	-	.	ID=OP142.1;Name=GSOIDG00004958001;Parent=OP142;Note=SL1:0,SL2:0,SL2:SL1-ratio:NaN,intercistronic distance:36,upstream in operon
scaffold_17	.	operon	356315	358799	.	-	.	ID=OP143;Name=OP143;size=2;genes=GSOIDG00004970001,GSOIDG00004971001
scaffold_17	.	gene	356315	357311	.	-	.	ID=OP143.2;Name=GSOIDG00004970001;Parent=OP143;Note=SL1:0,SL2:0.190386146894716,SL2:SL1-ratio:Inf,intercistronic distance:NA,downstream in operon
scaffold_17	.	gene	357312	358799	.	-	.	ID=OP143.1;Name=GSOIDG00004971001;Parent=OP143;Note=SL1:0,SL2:77.3102775570228,SL2:SL1-ratio:Inf,intercistronic distance:1,downstream in operon
scaffold_17	.	operon	486753	491707	.	+	.	ID=OP144;Name=OP144;size=2;genes=GSOIDG00005016001,GSOIDG00005017001
scaffold_17	.	gene	486753	490906	.	+	.	ID=OP144.1;Name=GSOIDG00005016001;Parent=OP144;Note=SL1:0,SL2:0,SL2:SL1-ratio:NaN,intercistronic distance:29,upstream in operon
scaffold_17	.	gene	490935	491707	.	+	.	ID=OP144.2;Name=GSOIDG00005017001;Parent=OP144;Note=SL1:0,SL2:0.25429944064295,SL2:SL1-ratio:Inf,intercistronic distance:NA,downstream in operon
scaffold_17	.	operon	494142	501125	.	+	.	ID=OP145;Name=OP145;size=2;genes=GSOIDG00005019001,GSOIDG00005020001
scaffold_17	.	gene	494142	497785	.	+	.	ID=OP145.1;Name=GSOIDG00005019001;Parent=OP145;Note=SL1:0,SL2:0,SL2:SL1-ratio:NaN,intercistronic distance:26,upstream in operon
scaffold_17	.	gene	497811	501125	.	+	.	ID=OP145.2;Name=GSOIDG00005020001;Parent=OP145;Note=SL1:0,SL2:1.32979650396389,SL2:SL1-ratio:Inf,intercistronic distance:NA,downstream in operon
scaffold_17	.	operon	589582	592266	.	-	.	ID=OP146;Name=OP146;size=2;genes=GSOIDG00005045001,GSOIDG00005046001
scaffold_17	.	gene	589582	590513	.	-	.	ID=OP146.2;Name=GSOIDG00005045001;Parent=OP146;Note=SL1:0,SL2:0.54590108913129,SL2:SL1-ratio:Inf,intercistronic distance:NA,downstream in operon
scaffold_17	.	gene	590555	592266	.	-	.	ID=OP146.1;Name=GSOIDG00005046001;Parent=OP146;Note=SL1:0,SL2:0,SL2:SL1-ratio:NaN,intercistronic distance:42,upstream in operon
scaffold_17	.	operon	592274	596185	.	-	.	ID=OP147;Name=OP147;size=2;genes=GSOIDG00005047001,GSOIDG00005048001
scaffold_17	.	gene	592274	593794	.	-	.	ID=OP147.2;Name=GSOIDG00005047001;Parent=OP147;Note=SL1:0,SL2:0.878359621179384,SL2:SL1-ratio:Inf,intercistronic distance:NA,downstream in operon
scaffold_17	.	gene	593822	596185	.	-	.	ID=OP147.1;Name=GSOIDG00005048001;Parent=OP147;Note=SL1:0,SL2:0,SL2:SL1-ratio:NaN,intercistronic distance:28,upstream in operon
scaffold_17	.	operon	598222	601288	.	-	.	ID=OP148;Name=OP148;size=2;genes=GSOIDG00005051001,GSOIDG00005052001
scaffold_17	.	gene	598222	599494	.	-	.	ID=OP148.2;Name=GSOIDG00005051001;Parent=OP148;Note=SL1:0,SL2:0.354300104943691,SL2:SL1-ratio:Inf,intercistronic distance:NA,downstream in operon
scaffold_17	.	gene	599529	601288	.	-	.	ID=OP148.1;Name=GSOIDG00005052001;Parent=OP148;Note=SL1:0,SL2:0.838797267515876,SL2:SL1-ratio:Inf,intercistronic distance:35,downstream in operon
scaffold_17	.	operon	621223	624381	.	+	.	ID=OP149;Name=OP149;size=2;genes=GSOIDG00005062001,GSOIDG00005063001
scaffold_17	.	gene	621223	622110	.	+	.	ID=OP149.1;Name=GSOIDG00005062001;Parent=OP149;Note=SL1:0,SL2:0,SL2:SL1-ratio:NaN,intercistronic distance:40,upstream in operon
scaffold_17	.	gene	622150	624381	.	+	.	ID=OP149.2;Name=GSOIDG00005063001;Parent=OP149;Note=SL1:0,SL2:1.64446212691932,SL2:SL1-ratio:Inf,intercistronic distance:NA,downstream in operon
scaffold_173	.	operon	36394	41101	.	+	.	ID=OP150;Name=OP150;size=2;genes=GSOIDG00004753001,GSOIDG00004754001
scaffold_173	.	gene	36394	39468	.	+	.	ID=OP150.1;Name=GSOIDG00004753001;Parent=OP150;Note=SL1:0,SL2:0,SL2:SL1-ratio:NaN,intercistronic distance:30,upstream in operon
scaffold_173	.	gene	39498	41101	.	+	.	ID=OP150.2;Name=GSOIDG00004754001;Parent=OP150;Note=SL1:0,SL2:1.44435923570865,SL2:SL1-ratio:Inf,intercistronic distance:NA,downstream in operon
scaffold_174	.	operon	20370	22998	.	-	.	ID=OP151;Name=OP151;size=2;genes=GSOIDG00004766001,GSOIDG00004767001
scaffold_174	.	gene	20370	22288	.	-	.	ID=OP151.2;Name=GSOIDG00004766001;Parent=OP151;Note=SL1:0,SL2:0.272445666696956,SL2:SL1-ratio:Inf,intercistronic distance:NA,downstream in operon
scaffold_174	.	gene	22317	22998	.	-	.	ID=OP151.1;Name=GSOIDG00004767001;Parent=OP151;Note=SL1:0,SL2:0,SL2:SL1-ratio:NaN,intercistronic distance:29,upstream in operon
scaffold_18	.	operon	242441	245808	.	-	.	ID=OP152;Name=OP152;size=2;genes=GSOIDG00005184001,GSOIDG00005185001
scaffold_18	.	gene	242441	243888	.	-	.	ID=OP152.2;Name=GSOIDG00005184001;Parent=OP152;Note=SL1:0,SL2:0.190386146894716,SL2:SL1-ratio:Inf,intercistronic distance:NA,downstream in operon
scaffold_18	.	gene	243896	245808	.	-	.	ID=OP152.1;Name=GSOIDG00005185001;Parent=OP152;Note=SL1:0,SL2:0,SL2:SL1-ratio:NaN,intercistronic distance:8,upstream in operon
scaffold_19	.	operon	122987	125776	.	-	.	ID=OP153;Name=OP153;size=2;genes=GSOIDG00005596001,GSOIDG00005597001
scaffold_19	.	gene	122987	125188	.	-	.	ID=OP153.2;Name=GSOIDG00005596001;Parent=OP153;Note=SL1:0,SL2:0.646935690295553,SL2:SL1-ratio:Inf,intercistronic distance:NA,downstream in operon
scaffold_19	.	gene	125210	125776	.	-	.	ID=OP153.1;Name=GSOIDG00005597001;Parent=OP153;Note=SL1:0,SL2:0,SL2:SL1-ratio:NaN,intercistronic distance:22,upstream in operon
scaffold_19	.	operon	130439	132288	.	-	.	ID=OP154;Name=OP154;size=2;genes=GSOIDG00005600001,GSOIDG00005601001
scaffold_19	.	gene	130439	131092	.	-	.	ID=OP154.2;Name=GSOIDG00005600001;Parent=OP154;Note=SL1:0,SL2:1.16148465864323,SL2:SL1-ratio:Inf,intercistronic distance:NA,downstream in operon
scaffold_19	.	gene	131127	132288	.	-	.	ID=OP154.1;Name=GSOIDG00005601001;Parent=OP154;Note=SL1:0,SL2:0,SL2:SL1-ratio:NaN,intercistronic distance:35,upstream in operon
scaffold_19	.	operon	168864	171673	.	-	.	ID=OP155;Name=OP155;size=2;genes=GSOIDG00005612001,GSOIDG00005613001
scaffold_19	.	gene	168864	170091	.	-	.	ID=OP155.2;Name=GSOIDG00005612001;Parent=OP155;Note=SL1:0,SL2:0.882589441268208,SL2:SL1-ratio:Inf,intercistronic distance:NA,downstream in operon
scaffold_19	.	gene	170135	171673	.	-	.	ID=OP155.1;Name=GSOIDG00005613001;Parent=OP155;Note=SL1:0,SL2:0,SL2:SL1-ratio:NaN,intercistronic distance:44,upstream in operon
scaffold_19	.	operon	181689	186391	.	-	.	ID=OP156;Name=OP156;size=2;genes=GSOIDG00005616001,GSOIDG00005617001
scaffold_19	.	gene	181689	183471	.	-	.	ID=OP156.2;Name=GSOIDG00005616001;Parent=OP156;Note=SL1:0,SL2:8.40733933209608,SL2:SL1-ratio:Inf,intercistronic distance:NA,downstream in operon
scaffold_19	.	gene	183498	186391	.	-	.	ID=OP156.1;Name=GSOIDG00005617001;Parent=OP156;Note=SL1:0,SL2:0,SL2:SL1-ratio:NaN,intercistronic distance:27,upstream in operon
scaffold_19	.	operon	283380	288333	.	+	.	ID=OP157;Name=OP157;size=2;genes=GSOIDG00005647001,GSOIDG00005648001
scaffold_19	.	gene	283380	286521	.	+	.	ID=OP157.1;Name=GSOIDG00005647001;Parent=OP157;Note=SL1:0,SL2:0,SL2:SL1-ratio:NaN,intercistronic distance:43,upstream in operon
scaffold_19	.	gene	286564	288333	.	+	.	ID=OP157.2;Name=GSOIDG00005648001;Parent=OP157;Note=SL1:0,SL2:0.753842491365688,SL2:SL1-ratio:Inf,intercistronic distance:NA,downstream in operon
scaffold_19	.	operon	418125	424332	.	+	.	ID=OP158;Name=OP158;size=2;genes=GSOIDG00005685001,GSOIDG00005686001
scaffold_19	.	gene	418125	418670	.	+	.	ID=OP158.1;Name=GSOIDG00005685001;Parent=OP158;Note=SL1:0,SL2:0,SL2:SL1-ratio:NaN,intercistronic distance:41,upstream in operon
scaffold_19	.	gene	418711	424332	.	+	.	ID=OP158.2;Name=GSOIDG00005686001;Parent=OP158;Note=SL1:0,SL2:0.346395921334369,SL2:SL1-ratio:Inf,intercistronic distance:NA,downstream in operon
scaffold_19	.	operon	456105	458772	.	-	.	ID=OP159;Name=OP159;size=3;genes=GSOIDG00005696001,GSOIDG00005697001,GSOIDG00005698001
scaffold_19	.	gene	456105	456737	.	-	.	ID=OP159.3;Name=GSOIDG00005696001;Parent=OP159;Note=SL1:0,SL2:0.743918433838921,SL2:SL1-ratio:Inf,intercistronic distance:NA,downstream in operon
scaffold_19	.	gene	456740	458549	.	-	.	ID=OP159.2;Name=GSOIDG00005697001;Parent=OP159;Note=SL1:0,SL2:0.662706697617993,SL2:SL1-ratio:Inf,intercistronic distance:3,downstream in operon
scaffold_19	.	gene	458572	458772	.	-	.	ID=OP159.1;Name=GSOIDG00005698001;Parent=OP159;Note=SL1:0,SL2:0,SL2:SL1-ratio:NaN,intercistronic distance:23,upstream in operon
scaffold_192	.	operon	558	9557	.	-	.	ID=OP160;Name=OP160;size=4;genes=GSOIDG00005421001,GSOIDG00005422001,GSOIDG00005423001,GSOIDG00005424001
scaffold_192	.	gene	558	2483	.	-	.	ID=OP160.4;Name=GSOIDG00005421001;Parent=OP160;Note=SL1:0,SL2:0.775483609298464,SL2:SL1-ratio:Inf,intercistronic distance:NA,downstream in operon
scaffold_192	.	gene	2516	3333	.	-	.	ID=OP160.3;Name=GSOIDG00005422001;Parent=OP160;Note=SL1:0,SL2:0.453338941513486,SL2:SL1-ratio:Inf,intercistronic distance:33,downstream in operon
scaffold_192	.	gene	3359	7268	.	-	.	ID=OP160.2;Name=GSOIDG00005423001;Parent=OP160;Note=SL1:0,SL2:2.38410505549662,SL2:SL1-ratio:Inf,intercistronic distance:26,downstream in operon
scaffold_192	.	gene	7323	9557	.	-	.	ID=OP160.1;Name=GSOIDG00005424001;Parent=OP160;Note=SL1:0,SL2:0,SL2:SL1-ratio:NaN,intercistronic distance:55,upstream in operon
scaffold_194	.	operon	6000	19491	.	-	.	ID=OP161;Name=OP161;size=2;genes=GSOIDG00005457001,GSOIDG00005458001
scaffold_194	.	gene	6000	10196	.	-	.	ID=OP161.2;Name=GSOIDG00005457001;Parent=OP161;Note=SL1:0,SL2:0.606224028024647,SL2:SL1-ratio:Inf,intercistronic distance:NA,downstream in operon
scaffold_194	.	gene	10218	19491	.	-	.	ID=OP161.1;Name=GSOIDG00005458001;Parent=OP161;Note=SL1:0,SL2:0,SL2:SL1-ratio:NaN,intercistronic distance:22,upstream in operon
scaffold_2	.	operon	1548405	1555207	.	-	.	ID=OP162;Name=OP162;size=2;genes=GSOIDG00006080001,GSOIDG00006081001
scaffold_2	.	gene	1548405	1550834	.	-	.	ID=OP162.2;Name=GSOIDG00006080001;Parent=OP162;Note=SL1:0,SL2:0.438291717502296,SL2:SL1-ratio:Inf,intercistronic distance:NA,downstream in operon
scaffold_2	.	gene	1550867	1555207	.	-	.	ID=OP162.1;Name=GSOIDG00006081001;Parent=OP162;Note=SL1:0,SL2:0,SL2:SL1-ratio:NaN,intercistronic distance:33,upstream in operon
scaffold_20	.	operon	136688	139841	.	-	.	ID=OP163;Name=OP163;size=2;genes=GSOIDG00006489001,GSOIDG00006490001
scaffold_20	.	gene	136688	138208	.	-	.	ID=OP163.2;Name=GSOIDG00006489001;Parent=OP163;Note=SL1:0,SL2:0.803516612140442,SL2:SL1-ratio:Inf,intercistronic distance:NA,downstream in operon
scaffold_20	.	gene	138246	139841	.	-	.	ID=OP163.1;Name=GSOIDG00006490001;Parent=OP163;Note=SL1:0,SL2:0,SL2:SL1-ratio:NaN,intercistronic distance:38,upstream in operon
scaffold_20	.	operon	184612	188645	.	+	.	ID=OP164;Name=OP164;size=2;genes=GSOIDG00006511001,GSOIDG00006512001
scaffold_20	.	gene	184612	186869	.	+	.	ID=OP164.1;Name=GSOIDG00006511001;Parent=OP164;Note=SL1:0,SL2:0,SL2:SL1-ratio:NaN,intercistronic distance:55,upstream in operon
scaffold_20	.	gene	186924	188645	.	+	.	ID=OP164.2;Name=GSOIDG00006512001;Parent=OP164;Note=SL1:0,SL2:0.347989833701692,SL2:SL1-ratio:Inf,intercistronic distance:NA,downstream in operon
scaffold_20	.	operon	272911	278479	.	-	.	ID=OP165;Name=OP165;size=2;genes=GSOIDG00006539001,GSOIDG00006540001
scaffold_20	.	gene	272911	274164	.	-	.	ID=OP165.2;Name=GSOIDG00006539001;Parent=OP165;Note=SL1:0,SL2:0.278282663751111,SL2:SL1-ratio:Inf,intercistronic distance:NA,downstream in operon
scaffold_20	.	gene	274178	278479	.	-	.	ID=OP165.1;Name=GSOIDG00006540001;Parent=OP165;Note=SL1:0,SL2:0,SL2:SL1-ratio:NaN,intercistronic distance:14,upstream in operon
scaffold_20	.	operon	361279	365062	.	-	.	ID=OP166;Name=OP166;size=4;genes=GSOIDG00006567001,GSOIDG00006568001,GSOIDG00006569001,GSOIDG00006570001
scaffold_20	.	gene	361279	362412	.	-	.	ID=OP166.4;Name=GSOIDG00006567001;Parent=OP166;Note=SL1:0,SL2:679.619065822084,SL2:SL1-ratio:Inf,intercistronic distance:NA,downstream in operon
scaffold_20	.	gene	362438	363297	.	-	.	ID=OP166.3;Name=GSOIDG00006568001;Parent=OP166;Note=SL1:0,SL2:1971.26580763339,SL2:SL1-ratio:Inf,intercistronic distance:26,downstream in operon
scaffold_20	.	gene	363324	363750	.	-	.	ID=OP166.2;Name=GSOIDG00006569001;Parent=OP166;Note=SL1:0,SL2:968.84970193162,SL2:SL1-ratio:Inf,intercistronic distance:27,downstream in operon
scaffold_20	.	gene	363780	365062	.	-	.	ID=OP166.1;Name=GSOIDG00006570001;Parent=OP166;Note=SL1:0,SL2:0.266477716200699,SL2:SL1-ratio:Inf,intercistronic distance:30,downstream in operon
scaffold_20	.	operon	365371	366859	.	+	.	ID=OP167;Name=OP167;size=2;genes=GSOIDG00006571001,GSOIDG00006572001
scaffold_20	.	gene	365371	366206	.	+	.	ID=OP167.1;Name=GSOIDG00006571001;Parent=OP167;Note=SL1:0,SL2:3.64679464241391,SL2:SL1-ratio:Inf,intercistronic distance:25,downstream in operon
scaffold_20	.	gene	366231	366859	.	+	.	ID=OP167.2;Name=GSOIDG00006572001;Parent=OP167;Note=SL1:0,SL2:340.144177345696,SL2:SL1-ratio:Inf,intercistronic distance:NA,downstream in operon
scaffold_20	.	operon	491769	494340	.	-	.	ID=OP168;Name=OP168;size=2;genes=GSOIDG00006622001,GSOIDG00006623001
scaffold_20	.	gene	491769	493150	.	-	.	ID=OP168.2;Name=GSOIDG00006622001;Parent=OP168;Note=SL1:0,SL2:0.350910057439034,SL2:SL1-ratio:Inf,intercistronic distance:NA,downstream in operon
scaffold_20	.	gene	493151	494340	.	-	.	ID=OP168.1;Name=GSOIDG00006623001;Parent=OP168;Note=SL1:0,SL2:0,SL2:SL1-ratio:NaN,intercistronic distance:1,upstream in operon
scaffold_20	.	operon	506152	514952	.	-	.	ID=OP169;Name=OP169;size=2;genes=GSOIDG00006631001,GSOIDG00006632001
scaffold_20	.	gene	506152	510467	.	-	.	ID=OP169.2;Name=GSOIDG00006631001;Parent=OP169;Note=SL1:0,SL2:0.283785679596429,SL2:SL1-ratio:Inf,intercistronic distance:NA,downstream in operon
scaffold_20	.	gene	510521	514952	.	-	.	ID=OP169.1;Name=GSOIDG00006632001;Parent=OP169;Note=SL1:0,SL2:0.746504419414075,SL2:SL1-ratio:Inf,intercistronic distance:54,downstream in operon
scaffold_205	.	operon	15339	17404	.	+	.	ID=OP170;Name=OP170;size=2;genes=GSOIDG00006711001,GSOIDG00006712001
scaffold_205	.	gene	15339	16531	.	+	.	ID=OP170.1;Name=GSOIDG00006711001;Parent=OP170;Note=SL1:0,SL2:0,SL2:SL1-ratio:NaN,intercistronic distance:31,upstream in operon
scaffold_205	.	gene	16562	17404	.	+	.	ID=OP170.2;Name=GSOIDG00006712001;Parent=OP170;Note=SL1:0,SL2:0.312008872502023,SL2:SL1-ratio:Inf,intercistronic distance:NA,downstream in operon
scaffold_205	.	operon	20506	22659	.	-	.	ID=OP171;Name=OP171;size=2;genes=GSOIDG00006716001,GSOIDG00006717001
scaffold_205	.	gene	20506	21927	.	-	.	ID=OP171.2;Name=GSOIDG00006716001;Parent=OP171;Note=SL1:0,SL2:20.4063240698876,SL2:SL1-ratio:Inf,intercistronic distance:NA,downstream in operon
scaffold_205	.	gene	21960	22659	.	-	.	ID=OP171.1;Name=GSOIDG00006717001;Parent=OP171;Note=SL1:0,SL2:0,SL2:SL1-ratio:NaN,intercistronic distance:33,upstream in operon
scaffold_21	.	operon	26690	32644	.	+	.	ID=OP172;Name=OP172;size=2;genes=GSOIDG00007666001,GSOIDG00007667001
scaffold_21	.	gene	26690	29411	.	+	.	ID=OP172.1;Name=GSOIDG00007666001;Parent=OP172;Note=SL1:0,SL2:0,SL2:SL1-ratio:NaN,intercistronic distance:37,upstream in operon
scaffold_21	.	gene	29448	32644	.	+	.	ID=OP172.2;Name=GSOIDG00007667001;Parent=OP172;Note=SL1:0,SL2:2.98768440568347,SL2:SL1-ratio:Inf,intercistronic distance:NA,downstream in operon
scaffold_21	.	operon	112865	115739	.	-	.	ID=OP173;Name=OP173;size=2;genes=GSOIDG00007686001,GSOIDG00007687001
scaffold_21	.	gene	112865	114689	.	-	.	ID=OP173.2;Name=GSOIDG00007686001;Parent=OP173;Note=SL1:0,SL2:0.288601367568809,SL2:SL1-ratio:Inf,intercistronic distance:NA,downstream in operon
scaffold_21	.	gene	114719	115739	.	-	.	ID=OP173.1;Name=GSOIDG00007687001;Parent=OP173;Note=SL1:0,SL2:0,SL2:SL1-ratio:NaN,intercistronic distance:30,upstream in operon
scaffold_21	.	operon	391705	395704	.	+	.	ID=OP174;Name=OP174;size=2;genes=GSOIDG00007775001,GSOIDG00007776001
scaffold_21	.	gene	391705	394111	.	+	.	ID=OP174.1;Name=GSOIDG00007775001;Parent=OP174;Note=SL1:0,SL2:0,SL2:SL1-ratio:NaN,intercistronic distance:30,upstream in operon
scaffold_21	.	gene	394141	395704	.	+	.	ID=OP174.2;Name=GSOIDG00007776001;Parent=OP174;Note=SL1:0,SL2:0.878915710744773,SL2:SL1-ratio:Inf,intercistronic distance:NA,downstream in operon
scaffold_21	.	operon	576676	579074	.	-	.	ID=OP175;Name=OP175;size=2;genes=GSOIDG00007829001,GSOIDG00007830001
scaffold_21	.	gene	576676	577332	.	-	.	ID=OP175.2;Name=GSOIDG00007829001;Parent=OP175;Note=SL1:0,SL2:246.512589866418,SL2:SL1-ratio:Inf,intercistronic distance:NA,downstream in operon
scaffold_21	.	gene	577364	579074	.	-	.	ID=OP175.1;Name=GSOIDG00007830001;Parent=OP175;Note=SL1:0,SL2:0,SL2:SL1-ratio:NaN,intercistronic distance:32,upstream in operon
scaffold_21	.	operon	579102	584020	.	-	.	ID=OP176;Name=OP176;size=2;genes=GSOIDG00007831001,GSOIDG00007832001
scaffold_21	.	gene	579102	580010	.	-	.	ID=OP176.2;Name=GSOIDG00007831001;Parent=OP176;Note=SL1:0,SL2:5.14178551798836,SL2:SL1-ratio:Inf,intercistronic distance:NA,downstream in operon
scaffold_21	.	gene	580048	584020	.	-	.	ID=OP176.1;Name=GSOIDG00007832001;Parent=OP176;Note=SL1:0,SL2:0,SL2:SL1-ratio:NaN,intercistronic distance:38,upstream in operon
scaffold_210	.	operon	4636	11494	.	+	.	ID=OP177;Name=OP177;size=2;genes=GSOIDG00006759001,GSOIDG00006760001
scaffold_210	.	gene	4636	6905	.	+	.	ID=OP177.1;Name=GSOIDG00006759001;Parent=OP177;Note=SL1:0,SL2:0,SL2:SL1-ratio:NaN,intercistronic distance:2,upstream in operon
scaffold_210	.	gene	6907	11494	.	+	.	ID=OP177.2;Name=GSOIDG00006760001;Parent=OP177;Note=SL1:0,SL2:0.879422979119096,SL2:SL1-ratio:Inf,intercistronic distance:NA,downstream in operon
scaffold_210	.	operon	46932	49116	.	+	.	ID=OP178;Name=OP178;size=2;genes=GSOIDG00006769001,GSOIDG00006770001
scaffold_210	.	gene	46932	48322	.	+	.	ID=OP178.1;Name=GSOIDG00006769001;Parent=OP178;Note=SL1:0,SL2:0,SL2:SL1-ratio:NaN,intercistronic distance:34,upstream in operon
scaffold_210	.	gene	48356	49116	.	+	.	ID=OP178.2;Name=GSOIDG00006770001;Parent=OP178;Note=SL1:0,SL2:192.279419651061,SL2:SL1-ratio:Inf,intercistronic distance:NA,downstream in operon
scaffold_211	.	operon	32626	41249	.	+	.	ID=OP179;Name=OP179;size=4;genes=GSOIDG00006783001,GSOIDG00006784001,GSOIDG00006785001,GSOIDG00006786001
scaffold_211	.	gene	32626	34985	.	+	.	ID=OP179.1;Name=GSOIDG00006783001;Parent=OP179;Note=SL1:0,SL2:0,SL2:SL1-ratio:NaN,intercistronic distance:27,upstream in operon
scaffold_211	.	gene	35012	36128	.	+	.	ID=OP179.2;Name=GSOIDG00006784001;Parent=OP179;Note=SL1:0,SL2:0.223510441875062,SL2:SL1-ratio:Inf,intercistronic distance:31,downstream in operon
scaffold_211	.	gene	36159	37722	.	+	.	ID=OP179.3;Name=GSOIDG00006785001;Parent=OP179;Note=SL1:0,SL2:17.7403670324656,SL2:SL1-ratio:Inf,intercistronic distance:21,downstream in operon
scaffold_211	.	gene	37743	41249	.	+	.	ID=OP179.4;Name=GSOIDG00006786001;Parent=OP179;Note=SL1:0,SL2:0.39997914324362,SL2:SL1-ratio:Inf,intercistronic distance:NA,downstream in operon
scaffold_223	.	operon	3084	8269	.	+	.	ID=OP180;Name=OP180;size=2;genes=GSOIDG00006893001,GSOIDG00006894001
scaffold_223	.	gene	3084	4751	.	+	.	ID=OP180.1;Name=GSOIDG00006893001;Parent=OP180;Note=SL1:0,SL2:0.536593416694645,SL2:SL1-ratio:Inf,intercistronic distance:42,downstream in operon
scaffold_223	.	gene	4793	8269	.	+	.	ID=OP180.2;Name=GSOIDG00006894001;Parent=OP180;Note=SL1:0,SL2:0.435796392779397,SL2:SL1-ratio:Inf,intercistronic distance:NA,downstream in operon
scaffold_223	.	operon	12021	14488	.	+	.	ID=OP181;Name=OP181;size=2;genes=GSOIDG00006896001,GSOIDG00006897001
scaffold_223	.	gene	12021	13957	.	+	.	ID=OP181.1;Name=GSOIDG00006896001;Parent=OP181;Note=SL1:0,SL2:0.704187585103946,SL2:SL1-ratio:Inf,intercistronic distance:37,downstream in operon
scaffold_223	.	gene	13994	14488	.	+	.	ID=OP181.2;Name=GSOIDG00006897001;Parent=OP181;Note=SL1:0,SL2:65.9066087006019,SL2:SL1-ratio:Inf,intercistronic distance:NA,downstream in operon
scaffold_223	.	operon	15672	19067	.	+	.	ID=OP182;Name=OP182;size=2;genes=GSOIDG00006899001,GSOIDG00006900001
scaffold_223	.	gene	15672	17790	.	+	.	ID=OP182.1;Name=GSOIDG00006899001;Parent=OP182;Note=SL1:0,SL2:0,SL2:SL1-ratio:NaN,intercistronic distance:29,upstream in operon
scaffold_223	.	gene	17819	19067	.	+	.	ID=OP182.2;Name=GSOIDG00006900001;Parent=OP182;Note=SL1:0,SL2:47.5365549467512,SL2:SL1-ratio:Inf,intercistronic distance:NA,downstream in operon
scaffold_224	.	operon	7009	9430	.	+	.	ID=OP183;Name=OP183;size=2;genes=GSOIDG00006911001,GSOIDG00006912001
scaffold_224	.	gene	7009	8176	.	+	.	ID=OP183.1;Name=GSOIDG00006911001;Parent=OP183;Note=SL1:0,SL2:0,SL2:SL1-ratio:NaN,intercistronic distance:34,upstream in operon
scaffold_224	.	gene	8210	9430	.	+	.	ID=OP183.2;Name=GSOIDG00006912001;Parent=OP183;Note=SL1:0,SL2:0.36250829620037,SL2:SL1-ratio:Inf,intercistronic distance:NA,downstream in operon
scaffold_229	.	operon	22642	23972	.	+	.	ID=OP184;Name=OP184;size=2;genes=GSOIDG00006981001,GSOIDG00006982001
scaffold_229	.	gene	22642	23491	.	+	.	ID=OP184.1;Name=GSOIDG00006981001;Parent=OP184;Note=SL1:0,SL2:0,SL2:SL1-ratio:NaN,intercistronic distance:26,upstream in operon
scaffold_229	.	gene	23517	23972	.	+	.	ID=OP184.2;Name=GSOIDG00006982001;Parent=OP184;Note=SL1:0,SL2:437.919988019893,SL2:SL1-ratio:Inf,intercistronic distance:NA,downstream in operon
scaffold_229	.	operon	23984	25257	.	+	.	ID=OP185;Name=OP185;size=2;genes=GSOIDG00006983001,GSOIDG00006984001
scaffold_229	.	gene	23984	24775	.	+	.	ID=OP185.1;Name=GSOIDG00006983001;Parent=OP185;Note=SL1:0,SL2:0,SL2:SL1-ratio:NaN,intercistronic distance:16,upstream in operon
scaffold_229	.	gene	24791	25257	.	+	.	ID=OP185.2;Name=GSOIDG00006984001;Parent=OP185;Note=SL1:0,SL2:2344.76962869628,SL2:SL1-ratio:Inf,intercistronic distance:NA,downstream in operon
scaffold_229	.	operon	32722	36074	.	+	.	ID=OP186;Name=OP186;size=3;genes=GSOIDG00006990001,GSOIDG00006991001,GSOIDG00006992001
scaffold_229	.	gene	32722	33791	.	+	.	ID=OP186.1;Name=GSOIDG00006990001;Parent=OP186;Note=SL1:0,SL2:0,SL2:SL1-ratio:NaN,intercistronic distance:27,upstream in operon
scaffold_229	.	gene	33818	35433	.	+	.	ID=OP186.2;Name=GSOIDG00006991001;Parent=OP186;Note=SL1:0,SL2:3.33031607162171,SL2:SL1-ratio:Inf,intercistronic distance:31,downstream in operon
scaffold_229	.	gene	35464	36074	.	+	.	ID=OP186.3;Name=GSOIDG00006992001;Parent=OP186;Note=SL1:0,SL2:697.451644396552,SL2:SL1-ratio:Inf,intercistronic distance:NA,downstream in operon
scaffold_23	.	operon	326743	336536	.	+	.	ID=OP187;Name=OP187;size=2;genes=GSOIDG00007966001,GSOIDG00007967001
scaffold_23	.	gene	326743	330784	.	+	.	ID=OP187.1;Name=GSOIDG00007966001;Parent=OP187;Note=SL1:0,SL2:0,SL2:SL1-ratio:NaN,intercistronic distance:38,upstream in operon
scaffold_23	.	gene	330822	336536	.	+	.	ID=OP187.2;Name=GSOIDG00007967001;Parent=OP187;Note=SL1:0,SL2:0.503367609173934,SL2:SL1-ratio:Inf,intercistronic distance:NA,downstream in operon
scaffold_23	.	operon	430629	433455	.	-	.	ID=OP188;Name=OP188;size=2;genes=GSOIDG00007997001,GSOIDG00007998001
scaffold_23	.	gene	430629	431183	.	-	.	ID=OP188.2;Name=GSOIDG00007997001;Parent=OP188;Note=SL1:0,SL2:1.59192236164331,SL2:SL1-ratio:Inf,intercistronic distance:NA,downstream in operon
scaffold_23	.	gene	431234	433455	.	-	.	ID=OP188.1;Name=GSOIDG00007998001;Parent=OP188;Note=SL1:0,SL2:0,SL2:SL1-ratio:NaN,intercistronic distance:51,upstream in operon
scaffold_23	.	operon	447221	449087	.	-	.	ID=OP189;Name=OP189;size=2;genes=GSOIDG00008008001,GSOIDG00008009001
scaffold_23	.	gene	447221	447874	.	-	.	ID=OP189.2;Name=GSOIDG00008008001;Parent=OP189;Note=SL1:0,SL2:1.38338088653251,SL2:SL1-ratio:Inf,intercistronic distance:NA,downstream in operon
scaffold_23	.	gene	447902	449087	.	-	.	ID=OP189.1;Name=GSOIDG00008009001;Parent=OP189;Note=SL1:0,SL2:0,SL2:SL1-ratio:NaN,intercistronic distance:28,upstream in operon
scaffold_23	.	operon	497488	501924	.	-	.	ID=OP190;Name=OP190;size=2;genes=GSOIDG00008025001,GSOIDG00008026001
scaffold_23	.	gene	497488	498706	.	-	.	ID=OP190.2;Name=GSOIDG00008025001;Parent=OP190;Note=SL1:0,SL2:0.354300104943691,SL2:SL1-ratio:Inf,intercistronic distance:NA,downstream in operon
scaffold_23	.	gene	498738	501924	.	-	.	ID=OP190.1;Name=GSOIDG00008026001;Parent=OP190;Note=SL1:0,SL2:0,SL2:SL1-ratio:NaN,intercistronic distance:32,upstream in operon
scaffold_231	.	operon	26853	30662	.	+	.	ID=OP191;Name=OP191;size=2;genes=GSOIDG00007014001,GSOIDG00007015001
scaffold_231	.	gene	26853	29679	.	+	.	ID=OP191.1;Name=GSOIDG00007014001;Parent=OP191;Note=SL1:0,SL2:0,SL2:SL1-ratio:NaN,intercistronic distance:32,upstream in operon
scaffold_231	.	gene	29711	30662	.	+	.	ID=OP191.2;Name=GSOIDG00007015001;Parent=OP191;Note=SL1:0,SL2:3.6964726470079,SL2:SL1-ratio:Inf,intercistronic distance:NA,downstream in operon
scaffold_234	.	operon	31434	37807	.	-	.	ID=OP192;Name=OP192;size=2;genes=GSOIDG00007043001,GSOIDG00007044001
scaffold_234	.	gene	31434	34818	.	-	.	ID=OP192.2;Name=GSOIDG00007043001;Parent=OP192;Note=SL1:0,SL2:0.453147425541754,SL2:SL1-ratio:Inf,intercistronic distance:NA,downstream in operon
scaffold_234	.	gene	34853	37807	.	-	.	ID=OP192.1;Name=GSOIDG00007044001;Parent=OP192;Note=SL1:0,SL2:0,SL2:SL1-ratio:NaN,intercistronic distance:35,upstream in operon
scaffold_235	.	operon	10692	14876	.	+	.	ID=OP193;Name=OP193;size=2;genes=GSOIDG00007052001,GSOIDG00007053001
scaffold_235	.	gene	10692	13188	.	+	.	ID=OP193.1;Name=GSOIDG00007052001;Parent=OP193;Note=SL1:0,SL2:0,SL2:SL1-ratio:NaN,intercistronic distance:30,upstream in operon
scaffold_235	.	gene	13218	14876	.	+	.	ID=OP193.2;Name=GSOIDG00007053001;Parent=OP193;Note=SL1:0,SL2:0.450059374413283,SL2:SL1-ratio:Inf,intercistronic distance:NA,downstream in operon
scaffold_235	.	operon	25459	29256	.	+	.	ID=OP194;Name=OP194;size=2;genes=GSOIDG00007059001,GSOIDG00007060001
scaffold_235	.	gene	25459	27664	.	+	.	ID=OP194.1;Name=GSOIDG00007059001;Parent=OP194;Note=SL1:0,SL2:0,SL2:SL1-ratio:NaN,intercistronic distance:29,upstream in operon
scaffold_235	.	gene	27693	29256	.	+	.	ID=OP194.2;Name=GSOIDG00007060001;Parent=OP194;Note=SL1:0,SL2:1.576847666078,SL2:SL1-ratio:Inf,intercistronic distance:NA,downstream in operon
scaffold_24	.	operon	363410	366648	.	+	.	ID=OP195;Name=OP195;size=2;genes=GSOIDG00008124001,GSOIDG00008125001
scaffold_24	.	gene	363410	365698	.	+	.	ID=OP195.1;Name=GSOIDG00008124001;Parent=OP195;Note=SL1:0,SL2:0,SL2:SL1-ratio:NaN,intercistronic distance:27,upstream in operon
scaffold_24	.	gene	365725	366648	.	+	.	ID=OP195.2;Name=GSOIDG00008125001;Parent=OP195;Note=SL1:0,SL2:3.45589860931916,SL2:SL1-ratio:Inf,intercistronic distance:NA,downstream in operon
scaffold_24	.	operon	366676	380785	.	+	.	ID=OP196;Name=OP196;size=4;genes=GSOIDG00008126001,GSOIDG00008127001,GSOIDG00008128001,GSOIDG00008129001
scaffold_24	.	gene	366676	370757	.	+	.	ID=OP196.1;Name=GSOIDG00008126001;Parent=OP196;Note=SL1:0,SL2:0,SL2:SL1-ratio:NaN,intercistronic distance:29,upstream in operon
scaffold_24	.	gene	370786	373739	.	+	.	ID=OP196.2;Name=GSOIDG00008127001;Parent=OP196;Note=SL1:0,SL2:0.25429944064295,SL2:SL1-ratio:Inf,intercistronic distance:60,downstream in operon
scaffold_24	.	gene	373799	377662	.	+	.	ID=OP196.3;Name=GSOIDG00008128001;Parent=OP196;Note=SL1:0,SL2:0.69041391349735,SL2:SL1-ratio:Inf,intercistronic distance:49,downstream in operon
scaffold_24	.	gene	377711	380785	.	+	.	ID=OP196.4;Name=GSOIDG00008129001;Parent=OP196;Note=SL1:0,SL2:2.59509867927828,SL2:SL1-ratio:Inf,intercistronic distance:NA,downstream in operon
scaffold_24	.	operon	430269	434288	.	-	.	ID=OP197;Name=OP197;size=2;genes=GSOIDG00008146001,GSOIDG00008147001
scaffold_24	.	gene	430269	433191	.	-	.	ID=OP197.2;Name=GSOIDG00008146001;Parent=OP197;Note=SL1:0,SL2:1.37786993818426,SL2:SL1-ratio:Inf,intercistronic distance:NA,downstream in operon
scaffold_24	.	gene	433228	434288	.	-	.	ID=OP197.1;Name=GSOIDG00008147001;Parent=OP197;Note=SL1:0,SL2:0,SL2:SL1-ratio:NaN,intercistronic distance:37,upstream in operon
scaffold_245	.	operon	36331	41338	.	-	.	ID=OP198;Name=OP198;size=2;genes=GSOIDG00007155001,GSOIDG00007156001
scaffold_245	.	gene	36331	38792	.	-	.	ID=OP198.2;Name=GSOIDG00007155001;Parent=OP198;Note=SL1:0,SL2:1.30371407247652,SL2:SL1-ratio:Inf,intercistronic distance:NA,downstream in operon
scaffold_245	.	gene	38826	41338	.	-	.	ID=OP198.1;Name=GSOIDG00007156001;Parent=OP198;Note=SL1:0,SL2:1.21178702152368,SL2:SL1-ratio:Inf,intercistronic distance:34,downstream in operon
scaffold_246	.	operon	2921	6198	.	-	.	ID=OP199;Name=OP199;size=2;genes=GSOIDG00007158001,GSOIDG00007159001
scaffold_246	.	gene	2921	5243	.	-	.	ID=OP199.2;Name=GSOIDG00007158001;Parent=OP199;Note=SL1:0,SL2:0.596037664138295,SL2:SL1-ratio:Inf,intercistronic distance:NA,downstream in operon
scaffold_246	.	gene	5278	6198	.	-	.	ID=OP199.1;Name=GSOIDG00007159001;Parent=OP199;Note=SL1:0,SL2:0,SL2:SL1-ratio:NaN,intercistronic distance:35,upstream in operon
scaffold_246	.	operon	6522	11366	.	+	.	ID=OP200;Name=OP200;size=2;genes=GSOIDG00007160001,GSOIDG00007161001
scaffold_246	.	gene	6522	9211	.	+	.	ID=OP200.1;Name=GSOIDG00007160001;Parent=OP200;Note=SL1:0,SL2:0,SL2:SL1-ratio:NaN,intercistronic distance:29,upstream in operon
scaffold_246	.	gene	9240	11366	.	+	.	ID=OP200.2;Name=GSOIDG00007161001;Parent=OP200;Note=SL1:0,SL2:0.708798541143418,SL2:SL1-ratio:Inf,intercistronic distance:NA,downstream in operon
scaffold_246	.	operon	11400	16470	.	+	.	ID=OP201;Name=OP201;size=2;genes=GSOIDG00007162001,GSOIDG00007163001
scaffold_246	.	gene	11400	12591	.	+	.	ID=OP201.1;Name=GSOIDG00007162001;Parent=OP201;Note=SL1:0,SL2:0,SL2:SL1-ratio:NaN,intercistronic distance:38,upstream in operon
scaffold_246	.	gene	12629	16470	.	+	.	ID=OP201.2;Name=GSOIDG00007163001;Parent=OP201;Note=SL1:0,SL2:0.389560192917253,SL2:SL1-ratio:Inf,intercistronic distance:NA,downstream in operon
scaffold_25	.	operon	206843	210270	.	-	.	ID=OP202;Name=OP202;size=2;genes=GSOIDG00008216001,GSOIDG00008217001
scaffold_25	.	gene	206843	207920	.	-	.	ID=OP202.2;Name=GSOIDG00008216001;Parent=OP202;Note=SL1:0,SL2:1.45430700672222,SL2:SL1-ratio:Inf,intercistronic distance:NA,downstream in operon
scaffold_25	.	gene	207957	210270	.	-	.	ID=OP202.1;Name=GSOIDG00008217001;Parent=OP202;Note=SL1:0,SL2:0,SL2:SL1-ratio:NaN,intercistronic distance:37,upstream in operon
scaffold_25	.	operon	216479	218484	.	-	.	ID=OP203;Name=OP203;size=2;genes=GSOIDG00008221001,GSOIDG00008222001
scaffold_25	.	gene	216479	217309	.	-	.	ID=OP203.2;Name=GSOIDG00008221001;Parent=OP203;Note=SL1:0,SL2:0.345206956748675,SL2:SL1-ratio:Inf,intercistronic distance:NA,downstream in operon
scaffold_25	.	gene	217337	218484	.	-	.	ID=OP203.1;Name=GSOIDG00008222001;Parent=OP203;Note=SL1:0,SL2:0,SL2:SL1-ratio:NaN,intercistronic distance:28,upstream in operon
scaffold_25	.	operon	322444	324575	.	-	.	ID=OP204;Name=OP204;size=2;genes=GSOIDG00008255001,GSOIDG00008256001
scaffold_25	.	gene	322444	322860	.	-	.	ID=OP204.2;Name=GSOIDG00008255001;Parent=OP204;Note=SL1:0,SL2:0.773694608307365,SL2:SL1-ratio:Inf,intercistronic distance:NA,downstream in operon
scaffold_25	.	gene	322904	324575	.	-	.	ID=OP204.1;Name=GSOIDG00008256001;Parent=OP204;Note=SL1:0,SL2:0,SL2:SL1-ratio:NaN,intercistronic distance:44,upstream in operon
scaffold_25	.	operon	330201	333391	.	-	.	ID=OP205;Name=OP205;size=2;genes=GSOIDG00008259001,GSOIDG00008260001
scaffold_25	.	gene	330201	331659	.	-	.	ID=OP205.2;Name=GSOIDG00008259001;Parent=OP205;Note=SL1:0,SL2:39.8021865365463,SL2:SL1-ratio:Inf,intercistronic distance:NA,downstream in operon
scaffold_25	.	gene	331691	333391	.	-	.	ID=OP205.1;Name=GSOIDG00008260001;Parent=OP205;Note=SL1:0,SL2:0,SL2:SL1-ratio:NaN,intercistronic distance:32,upstream in operon
scaffold_25	.	operon	334860	338056	.	-	.	ID=OP206;Name=OP206;size=2;genes=GSOIDG00008262001,GSOIDG00008263001
scaffold_25	.	gene	334860	336353	.	-	.	ID=OP206.2;Name=GSOIDG00008262001;Parent=OP206;Note=SL1:0,SL2:0.141001701467532,SL2:SL1-ratio:Inf,intercistronic distance:NA,downstream in operon
scaffold_25	.	gene	336383	338056	.	-	.	ID=OP206.1;Name=GSOIDG00008263001;Parent=OP206;Note=SL1:0,SL2:0,SL2:SL1-ratio:NaN,intercistronic distance:30,upstream in operon
scaffold_25	.	operon	341761	343433	.	-	.	ID=OP207;Name=OP207;size=2;genes=GSOIDG00008266001,GSOIDG00008267001
scaffold_25	.	gene	341761	342507	.	-	.	ID=OP207.2;Name=GSOIDG00008266001;Parent=OP207;Note=SL1:0,SL2:0.203994370948447,SL2:SL1-ratio:Inf,intercistronic distance:NA,downstream in operon
scaffold_25	.	gene	342537	343433	.	-	.	ID=OP207.1;Name=GSOIDG00008267001;Parent=OP207;Note=SL1:0,SL2:0,SL2:SL1-ratio:NaN,intercistronic distance:30,upstream in operon
scaffold_25	.	operon	346269	348772	.	-	.	ID=OP208;Name=OP208;size=2;genes=GSOIDG00008270001,GSOIDG00008271001
scaffold_25	.	gene	346269	348072	.	-	.	ID=OP208.2;Name=GSOIDG00008270001;Parent=OP208;Note=SL1:0,SL2:0.251802401590585,SL2:SL1-ratio:Inf,intercistronic distance:NA,downstream in operon
scaffold_25	.	gene	348102	348772	.	-	.	ID=OP208.1;Name=GSOIDG00008271001;Parent=OP208;Note=SL1:0,SL2:0,SL2:SL1-ratio:NaN,intercistronic distance:30,upstream in operon
scaffold_25	.	operon	381226	385911	.	+	.	ID=OP209;Name=OP209;size=2;genes=GSOIDG00008282001,GSOIDG00008283001
scaffold_25	.	gene	381226	384994	.	+	.	ID=OP209.1;Name=GSOIDG00008282001;Parent=OP209;Note=SL1:0,SL2:0,SL2:SL1-ratio:NaN,intercistronic distance:31,upstream in operon
scaffold_25	.	gene	385025	385911	.	+	.	ID=OP209.2;Name=GSOIDG00008283001;Parent=OP209;Note=SL1:0,SL2:1.27893348482116,SL2:SL1-ratio:Inf,intercistronic distance:NA,downstream in operon
scaffold_251	.	operon	32102	33922	.	-	.	ID=OP210;Name=OP210;size=2;genes=GSOIDG00007218001,GSOIDG00007219001
scaffold_251	.	gene	32102	32572	.	-	.	ID=OP210.2;Name=GSOIDG00007218001;Parent=OP210;Note=SL1:0,SL2:0.426854453468148,SL2:SL1-ratio:Inf,intercistronic distance:NA,downstream in operon
scaffold_251	.	gene	32600	33922	.	-	.	ID=OP210.1;Name=GSOIDG00007219001;Parent=OP210;Note=SL1:0,SL2:0,SL2:SL1-ratio:NaN,intercistronic distance:28,upstream in operon
scaffold_255	.	operon	38	8035	.	-	.	ID=OP211;Name=OP211;size=2;genes=GSOIDG00007249001,GSOIDG00007250001
scaffold_255	.	gene	38	6642	.	-	.	ID=OP211.2;Name=GSOIDG00007249001;Parent=OP211;Note=SL1:0,SL2:1.49398137897008,SL2:SL1-ratio:Inf,intercistronic distance:NA,downstream in operon
scaffold_255	.	gene	6673	8035	.	-	.	ID=OP211.1;Name=GSOIDG00007250001;Parent=OP211;Note=SL1:0,SL2:0,SL2:SL1-ratio:NaN,intercistronic distance:31,upstream in operon
scaffold_26	.	operon	69345	74663	.	+	.	ID=OP212;Name=OP212;size=2;genes=GSOIDG00008330001,GSOIDG00008331001
scaffold_26	.	gene	69345	71708	.	+	.	ID=OP212.1;Name=GSOIDG00008330001;Parent=OP212;Note=SL1:0,SL2:0,SL2:SL1-ratio:NaN,intercistronic distance:26,upstream in operon
scaffold_26	.	gene	71734	74663	.	+	.	ID=OP212.2;Name=GSOIDG00008331001;Parent=OP212;Note=SL1:0,SL2:0.292589641433853,SL2:SL1-ratio:Inf,intercistronic distance:NA,downstream in operon
scaffold_26	.	operon	134027	141483	.	+	.	ID=OP213;Name=OP213;size=4;genes=GSOIDG00008349001,GSOIDG00008350001,GSOIDG00008351001,GSOIDG00008352001
scaffold_26	.	gene	134027	136406	.	+	.	ID=OP213.1;Name=GSOIDG00008349001;Parent=OP213;Note=SL1:0,SL2:0,SL2:SL1-ratio:NaN,intercistronic distance:31,upstream in operon
scaffold_26	.	gene	136437	137627	.	+	.	ID=OP213.2;Name=GSOIDG00008350001;Parent=OP213;Note=SL1:0,SL2:0.380772293789433,SL2:SL1-ratio:Inf,intercistronic distance:44,downstream in operon
scaffold_26	.	gene	137671	140015	.	+	.	ID=OP213.3;Name=GSOIDG00008351001;Parent=OP213;Note=SL1:0,SL2:0.467789321156599,SL2:SL1-ratio:Inf,intercistronic distance:32,downstream in operon
scaffold_26	.	gene	140047	141483	.	+	.	ID=OP213.4;Name=GSOIDG00008352001;Parent=OP213;Note=SL1:0,SL2:15.6058326643004,SL2:SL1-ratio:Inf,intercistronic distance:NA,downstream in operon
scaffold_26	.	operon	266580	268490	.	+	.	ID=OP214;Name=OP214;size=2;genes=GSOIDG00008397001,GSOIDG00008398001
scaffold_26	.	gene	266580	267731	.	+	.	ID=OP214.1;Name=GSOIDG00008397001;Parent=OP214;Note=SL1:0,SL2:0,SL2:SL1-ratio:NaN,intercistronic distance:32,upstream in operon
scaffold_26	.	gene	267763	268490	.	+	.	ID=OP214.2;Name=GSOIDG00008398001;Parent=OP214;Note=SL1:0,SL2:0.725685666252337,SL2:SL1-ratio:Inf,intercistronic distance:NA,downstream in operon
scaffold_26	.	operon	268500	272302	.	+	.	ID=OP215;Name=OP215;size=2;genes=GSOIDG00008399001,GSOIDG00008400001
scaffold_26	.	gene	268500	270538	.	+	.	ID=OP215.1;Name=GSOIDG00008399001;Parent=OP215;Note=SL1:0,SL2:0,SL2:SL1-ratio:NaN,intercistronic distance:28,upstream in operon
scaffold_26	.	gene	270566	272302	.	+	.	ID=OP215.2;Name=GSOIDG00008400001;Parent=OP215;Note=SL1:0,SL2:1.10741983549516,SL2:SL1-ratio:Inf,intercistronic distance:NA,downstream in operon
scaffold_26	.	operon	393549	396957	.	-	.	ID=OP216;Name=OP216;size=2;genes=GSOIDG00008439001,GSOIDG00008440001
scaffold_26	.	gene	393549	395558	.	-	.	ID=OP216.2;Name=GSOIDG00008439001;Parent=OP216;Note=SL1:0,SL2:0.190386146894716,SL2:SL1-ratio:Inf,intercistronic distance:NA,downstream in operon
scaffold_26	.	gene	395600	396957	.	-	.	ID=OP216.1;Name=GSOIDG00008440001;Parent=OP216;Note=SL1:0,SL2:0,SL2:SL1-ratio:NaN,intercistronic distance:42,upstream in operon
scaffold_26	.	operon	505292	510394	.	-	.	ID=OP217;Name=OP217;size=5;genes=GSOIDG00008473001,GSOIDG00008474001,GSOIDG00008475001,GSOIDG00008476001,GSOIDG00008477001
scaffold_26	.	gene	505292	506058	.	-	.	ID=OP217.5;Name=GSOIDG00008473001;Parent=OP217;Note=SL1:0,SL2:0.316011183475774,SL2:SL1-ratio:Inf,intercistronic distance:NA,downstream in operon
scaffold_26	.	gene	506084	506750	.	-	.	ID=OP217.4;Name=GSOIDG00008474001;Parent=OP217;Note=SL1:0,SL2:5.17312623876431,SL2:SL1-ratio:Inf,intercistronic distance:26,downstream in operon
scaffold_26	.	gene	506778	508679	.	-	.	ID=OP217.3;Name=GSOIDG00008475001;Parent=OP217;Note=SL1:0,SL2:0.652215811890913,SL2:SL1-ratio:Inf,intercistronic distance:28,downstream in operon
scaffold_26	.	gene	508709	509583	.	-	.	ID=OP217.2;Name=GSOIDG00008476001;Parent=OP217;Note=SL1:0,SL2:51.8302676196794,SL2:SL1-ratio:Inf,intercistronic distance:30,downstream in operon
scaffold_26	.	gene	509610	510394	.	-	.	ID=OP217.1;Name=GSOIDG00008477001;Parent=OP217;Note=SL1:0,SL2:334.5715692116,SL2:SL1-ratio:Inf,intercistronic distance:27,downstream in operon
scaffold_267	.	operon	31497	35829	.	-	.	ID=OP218;Name=OP218;size=2;genes=GSOIDG00007396001,GSOIDG00007397001
scaffold_267	.	gene	31497	32905	.	-	.	ID=OP218.2;Name=GSOIDG00007396001;Parent=OP218;Note=SL1:0,SL2:0.260365848149642,SL2:SL1-ratio:Inf,intercistronic distance:NA,downstream in operon
scaffold_267	.	gene	32936	35829	.	-	.	ID=OP218.1;Name=GSOIDG00007397001;Parent=OP218;Note=SL1:0,SL2:0,SL2:SL1-ratio:NaN,intercistronic distance:31,upstream in operon
scaffold_277	.	operon	13277	15581	.	+	.	ID=OP219;Name=OP219;size=2;genes=GSOIDG00007473001,GSOIDG00007474001
scaffold_277	.	gene	13277	14467	.	+	.	ID=OP219.1;Name=GSOIDG00007473001;Parent=OP219;Note=SL1:0,SL2:0,SL2:SL1-ratio:NaN,intercistronic distance:13,upstream in operon
scaffold_277	.	gene	14480	15581	.	+	.	ID=OP219.2;Name=GSOIDG00007474001;Parent=OP219;Note=SL1:0,SL2:0.253047841083534,SL2:SL1-ratio:Inf,intercistronic distance:NA,downstream in operon
scaffold_28	.	operon	359690	369896	.	-	.	ID=OP220;Name=OP220;size=2;genes=GSOIDG00008696001,GSOIDG00008697001
scaffold_28	.	gene	359690	366409	.	-	.	ID=OP220.2;Name=GSOIDG00008696001;Parent=OP220;Note=SL1:0,SL2:0.292610530701867,SL2:SL1-ratio:Inf,intercistronic distance:NA,downstream in operon
scaffold_28	.	gene	366440	369896	.	-	.	ID=OP220.1;Name=GSOIDG00008697001;Parent=OP220;Note=SL1:0,SL2:0,SL2:SL1-ratio:NaN,intercistronic distance:31,upstream in operon
scaffold_288	.	operon	30607	31781	.	+	.	ID=OP221;Name=OP221;size=2;genes=GSOIDG00007562001,GSOIDG00007563001
scaffold_288	.	gene	30607	31277	.	+	.	ID=OP221.1;Name=GSOIDG00007562001;Parent=OP221;Note=SL1:0,SL2:0,SL2:SL1-ratio:NaN,intercistronic distance:27,upstream in operon
scaffold_288	.	gene	31304	31781	.	+	.	ID=OP221.2;Name=GSOIDG00007563001;Parent=OP221;Note=SL1:0,SL2:6.29079207326975,SL2:SL1-ratio:Inf,intercistronic distance:NA,downstream in operon
scaffold_290	.	operon	4180	18043	.	-	.	ID=OP222;Name=OP222;size=5;genes=GSOIDG00007573001,GSOIDG00007574001,GSOIDG00007575001,GSOIDG00007576001,GSOIDG00007577001
scaffold_290	.	gene	4180	10886	.	-	.	ID=OP222.5;Name=GSOIDG00007573001;Parent=OP222;Note=SL1:0,SL2:0.256364237710004,SL2:SL1-ratio:Inf,intercistronic distance:NA,downstream in operon
scaffold_290	.	gene	10924	12967	.	-	.	ID=OP222.4;Name=GSOIDG00007574001;Parent=OP222;Note=SL1:0,SL2:0.494522343089602,SL2:SL1-ratio:Inf,intercistronic distance:38,downstream in operon
scaffold_290	.	gene	12998	13822	.	-	.	ID=OP222.3;Name=GSOIDG00007575001;Parent=OP222;Note=SL1:0,SL2:0.775436008212848,SL2:SL1-ratio:Inf,intercistronic distance:31,downstream in operon
scaffold_290	.	gene	13863	17376	.	-	.	ID=OP222.2;Name=GSOIDG00007576001;Parent=OP222;Note=SL1:0,SL2:8.26403651694596,SL2:SL1-ratio:Inf,intercistronic distance:41,downstream in operon
scaffold_290	.	gene	17410	18043	.	-	.	ID=OP222.1;Name=GSOIDG00007577001;Parent=OP222;Note=SL1:0,SL2:0,SL2:SL1-ratio:NaN,intercistronic distance:34,upstream in operon
scaffold_290	.	operon	19332	23757	.	-	.	ID=OP223;Name=OP223;size=5;genes=GSOIDG00007578001,GSOIDG00007579001,GSOIDG00007580001,GSOIDG00007581001,GSOIDG00007582001
scaffold_290	.	gene	19332	19963	.	-	.	ID=OP223.5;Name=GSOIDG00007578001;Parent=OP223;Note=SL1:0,SL2:10.6780952851741,SL2:SL1-ratio:Inf,intercistronic distance:NA,downstream in operon
scaffold_290	.	gene	20009	20739	.	-	.	ID=OP223.4;Name=GSOIDG00007579001;Parent=OP223;Note=SL1:0,SL2:0.452767293797581,SL2:SL1-ratio:Inf,intercistronic distance:46,downstream in operon
scaffold_290	.	gene	20752	21576	.	-	.	ID=OP223.3;Name=GSOIDG00007580001;Parent=OP223;Note=SL1:0,SL2:1.57387423209987,SL2:SL1-ratio:Inf,intercistronic distance:13,downstream in operon
scaffold_290	.	gene	21617	23090	.	-	.	ID=OP223.2;Name=GSOIDG00007581001;Parent=OP223;Note=SL1:0,SL2:8.63561014254425,SL2:SL1-ratio:Inf,intercistronic distance:41,downstream in operon
scaffold_290	.	gene	23124	23757	.	-	.	ID=OP223.1;Name=GSOIDG00007582001;Parent=OP223;Note=SL1:0,SL2:0,SL2:SL1-ratio:NaN,intercistronic distance:34,upstream in operon
scaffold_290	.	operon	24831	28869	.	-	.	ID=OP224;Name=OP224;size=3;genes=GSOIDG00007583001,GSOIDG00007584001,GSOIDG00007585001
scaffold_290	.	gene	24831	25462	.	-	.	ID=OP224.3;Name=GSOIDG00007583001;Parent=OP224;Note=SL1:0,SL2:0.252964637739978,SL2:SL1-ratio:Inf,intercistronic distance:NA,downstream in operon
scaffold_290	.	gene	25507	27245	.	-	.	ID=OP224.2;Name=GSOIDG00007584001;Parent=OP224;Note=SL1:0,SL2:0.220623589536549,SL2:SL1-ratio:Inf,intercistronic distance:45,downstream in operon
scaffold_290	.	gene	27272	28869	.	-	.	ID=OP224.1;Name=GSOIDG00007585001;Parent=OP224;Note=SL1:0,SL2:0,SL2:SL1-ratio:NaN,intercistronic distance:27,upstream in operon
scaffold_3	.	operon	227646	229409	.	-	.	ID=OP225;Name=OP225;size=2;genes=GSOIDG00008810001,GSOIDG00008811001
scaffold_3	.	gene	227646	228597	.	-	.	ID=OP225.2;Name=GSOIDG00008810001;Parent=OP225;Note=SL1:0,SL2:0.272780867014276,SL2:SL1-ratio:Inf,intercistronic distance:NA,downstream in operon
scaffold_3	.	gene	228627	229409	.	-	.	ID=OP225.1;Name=GSOIDG00008811001;Parent=OP225;Note=SL1:0,SL2:0,SL2:SL1-ratio:NaN,intercistronic distance:30,upstream in operon
scaffold_3	.	operon	296892	302536	.	-	.	ID=OP226;Name=OP226;size=2;genes=GSOIDG00008841001,GSOIDG00008842001
scaffold_3	.	gene	296892	301082	.	-	.	ID=OP226.2;Name=GSOIDG00008841001;Parent=OP226;Note=SL1:0,SL2:0.504817908977839,SL2:SL1-ratio:Inf,intercistronic distance:NA,downstream in operon
scaffold_3	.	gene	301114	302536	.	-	.	ID=OP226.1;Name=GSOIDG00008842001;Parent=OP226;Note=SL1:0,SL2:0,SL2:SL1-ratio:NaN,intercistronic distance:32,upstream in operon
scaffold_3	.	operon	577521	582187	.	-	.	ID=OP227;Name=OP227;size=2;genes=GSOIDG00008921001,GSOIDG00008922001
scaffold_3	.	gene	577521	580528	.	-	.	ID=OP227.2;Name=GSOIDG00008921001;Parent=OP227;Note=SL1:0,SL2:0.345206956748675,SL2:SL1-ratio:Inf,intercistronic distance:NA,downstream in operon
scaffold_3	.	gene	580568	582187	.	-	.	ID=OP227.1;Name=GSOIDG00008922001;Parent=OP227;Note=SL1:0,SL2:0,SL2:SL1-ratio:NaN,intercistronic distance:40,upstream in operon
scaffold_3	.	operon	703039	705975	.	+	.	ID=OP228;Name=OP228;size=2;genes=GSOIDG00008958001,GSOIDG00008959001
scaffold_3	.	gene	703039	703786	.	+	.	ID=OP228.1;Name=GSOIDG00008958001;Parent=OP228;Note=SL1:0,SL2:0,SL2:SL1-ratio:NaN,intercistronic distance:31,upstream in operon
scaffold_3	.	gene	703817	705975	.	+	.	ID=OP228.2;Name=GSOIDG00008959001;Parent=OP228;Note=SL1:0,SL2:1.02794473381149,SL2:SL1-ratio:Inf,intercistronic distance:NA,downstream in operon
scaffold_3	.	operon	773818	778837	.	-	.	ID=OP229;Name=OP229;size=2;genes=GSOIDG00008983001,GSOIDG00008984001
scaffold_3	.	gene	773818	778121	.	-	.	ID=OP229.2;Name=GSOIDG00008983001;Parent=OP229;Note=SL1:0,SL2:0.334018842902427,SL2:SL1-ratio:Inf,intercistronic distance:NA,downstream in operon
scaffold_3	.	gene	778150	778837	.	-	.	ID=OP229.1;Name=GSOIDG00008984001;Parent=OP229;Note=SL1:0,SL2:0,SL2:SL1-ratio:NaN,intercistronic distance:29,upstream in operon
scaffold_3	.	operon	778882	782846	.	-	.	ID=OP230;Name=OP230;size=2;genes=GSOIDG00008985001,GSOIDG00008986001
scaffold_3	.	gene	778882	780463	.	-	.	ID=OP230.2;Name=GSOIDG00008985001;Parent=OP230;Note=SL1:0,SL2:0.376217368256232,SL2:SL1-ratio:Inf,intercistronic distance:NA,downstream in operon
scaffold_3	.	gene	780501	782846	.	-	.	ID=OP230.1;Name=GSOIDG00008986001;Parent=OP230;Note=SL1:0,SL2:0,SL2:SL1-ratio:NaN,intercistronic distance:38,upstream in operon
scaffold_3	.	operon	836944	848991	.	-	.	ID=OP231;Name=OP231;size=4;genes=GSOIDG00009001001,GSOIDG00009002001,GSOIDG00009003001,GSOIDG00009004001
scaffold_3	.	gene	836944	843264	.	-	.	ID=OP231.4;Name=GSOIDG00009001001;Parent=OP231;Note=SL1:0,SL2:0.331776363848836,SL2:SL1-ratio:Inf,intercistronic distance:NA,downstream in operon
scaffold_3	.	gene	843312	844185	.	-	.	ID=OP231.3;Name=GSOIDG00009002001;Parent=OP231;Note=SL1:0,SL2:0.331776363848836,SL2:SL1-ratio:Inf,intercistronic distance:48,downstream in operon
scaffold_3	.	gene	844193	846253	.	-	.	ID=OP231.2;Name=GSOIDG00009003001;Parent=OP231;Note=SL1:0,SL2:1.82421990454064,SL2:SL1-ratio:Inf,intercistronic distance:8,downstream in operon
scaffold_3	.	gene	846292	848991	.	-	.	ID=OP231.1;Name=GSOIDG00009004001;Parent=OP231;Note=SL1:0,SL2:0,SL2:SL1-ratio:NaN,intercistronic distance:39,upstream in operon
scaffold_3	.	operon	1234557	1243114	.	+	.	ID=OP232;Name=OP232;size=3;genes=GSOIDG00009096001,GSOIDG00009097001,GSOIDG00009098001
scaffold_3	.	gene	1234557	1239413	.	+	.	ID=OP232.1;Name=GSOIDG00009096001;Parent=OP232;Note=SL1:0,SL2:0,SL2:SL1-ratio:NaN,intercistronic distance:54,upstream in operon
scaffold_3	.	gene	1239467	1240840	.	+	.	ID=OP232.2;Name=GSOIDG00009097001;Parent=OP232;Note=SL1:0,SL2:0.42147009928278,SL2:SL1-ratio:Inf,intercistronic distance:39,downstream in operon
scaffold_3	.	gene	1240879	1243114	.	+	.	ID=OP232.3;Name=GSOIDG00009098001;Parent=OP232;Note=SL1:0,SL2:0.324625357683536,SL2:SL1-ratio:Inf,intercistronic distance:NA,downstream in operon
scaffold_3	.	operon	1330147	1332116	.	+	.	ID=OP233;Name=OP233;size=2;genes=GSOIDG00009123001,GSOIDG00009124001
scaffold_3	.	gene	1330147	1331147	.	+	.	ID=OP233.1;Name=GSOIDG00009123001;Parent=OP233;Note=SL1:0,SL2:0,SL2:SL1-ratio:NaN,intercistronic distance:29,upstream in operon
scaffold_3	.	gene	1331176	1332116	.	+	.	ID=OP233.2;Name=GSOIDG00009124001;Parent=OP233;Note=SL1:0,SL2:0.408693489026068,SL2:SL1-ratio:Inf,intercistronic distance:NA,downstream in operon
scaffold_3	.	operon	1402982	1405502	.	+	.	ID=OP234;Name=OP234;size=2;genes=GSOIDG00009154001,GSOIDG00009155001
scaffold_3	.	gene	1402982	1405160	.	+	.	ID=OP234.1;Name=GSOIDG00009154001;Parent=OP234;Note=SL1:0,SL2:0,SL2:SL1-ratio:NaN,intercistronic distance:40,upstream in operon
scaffold_3	.	gene	1405200	1405502	.	+	.	ID=OP234.2;Name=GSOIDG00009155001;Parent=OP234;Note=SL1:0,SL2:18.8707530357678,SL2:SL1-ratio:Inf,intercistronic distance:NA,downstream in operon
scaffold_3	.	operon	1573570	1575613	.	-	.	ID=OP235;Name=OP235;size=2;genes=GSOIDG00009200001,GSOIDG00009201001
scaffold_3	.	gene	1573570	1574298	.	-	.	ID=OP235.2;Name=GSOIDG00009200001;Parent=OP235;Note=SL1:0,SL2:1.06298218434741,SL2:SL1-ratio:Inf,intercistronic distance:NA,downstream in operon
scaffold_3	.	gene	1574329	1575613	.	-	.	ID=OP235.1;Name=GSOIDG00009201001;Parent=OP235;Note=SL1:0,SL2:0,SL2:SL1-ratio:NaN,intercistronic distance:31,upstream in operon
scaffold_3	.	operon	1575642	1580715	.	-	.	ID=OP236;Name=OP236;size=2;genes=GSOIDG00009202001,GSOIDG00009203001
scaffold_3	.	gene	1575642	1579459	.	-	.	ID=OP236.2;Name=GSOIDG00009202001;Parent=OP236;Note=SL1:0,SL2:0.272763762997595,SL2:SL1-ratio:Inf,intercistronic distance:NA,downstream in operon
scaffold_3	.	gene	1579496	1580715	.	-	.	ID=OP236.1;Name=GSOIDG00009203001;Parent=OP236;Note=SL1:0,SL2:0,SL2:SL1-ratio:NaN,intercistronic distance:37,upstream in operon
scaffold_3	.	operon	1681120	1683082	.	-	.	ID=OP237;Name=OP237;size=2;genes=GSOIDG00009226001,GSOIDG00009227001
scaffold_3	.	gene	1681120	1682413	.	-	.	ID=OP237.2;Name=GSOIDG00009226001;Parent=OP237;Note=SL1:0,SL2:0.141001701467532,SL2:SL1-ratio:Inf,intercistronic distance:NA,downstream in operon
scaffold_3	.	gene	1682449	1683082	.	-	.	ID=OP237.1;Name=GSOIDG00009227001;Parent=OP237;Note=SL1:0,SL2:0,SL2:SL1-ratio:NaN,intercistronic distance:36,upstream in operon
scaffold_3	.	operon	1689403	1692672	.	+	.	ID=OP238;Name=OP238;size=3;genes=GSOIDG00009232001,GSOIDG00009233001,GSOIDG00009234001
scaffold_3	.	gene	1689403	1691285	.	+	.	ID=OP238.1;Name=GSOIDG00009232001;Parent=OP238;Note=SL1:0,SL2:0,SL2:SL1-ratio:NaN,intercistronic distance:27,upstream in operon
scaffold_3	.	gene	1691312	1691802	.	+	.	ID=OP238.2;Name=GSOIDG00009233001;Parent=OP238;Note=SL1:0,SL2:5.07162268539258,SL2:SL1-ratio:Inf,intercistronic distance:41,downstream in operon
scaffold_3	.	gene	1691843	1692672	.	+	.	ID=OP238.3;Name=GSOIDG00009234001;Parent=OP238;Note=SL1:0,SL2:7.69815136465412,SL2:SL1-ratio:Inf,intercistronic distance:NA,downstream in operon
scaffold_3	.	operon	1692693	1698005	.	+	.	ID=OP239;Name=OP239;size=3;genes=GSOIDG00009235001,GSOIDG00009236001,GSOIDG00009237001
scaffold_3	.	gene	1692693	1695141	.	+	.	ID=OP239.1;Name=GSOIDG00009235001;Parent=OP239;Note=SL1:0,SL2:0,SL2:SL1-ratio:NaN,intercistronic distance:31,upstream in operon
scaffold_3	.	gene	1695172	1695816	.	+	.	ID=OP239.2;Name=GSOIDG00009236001;Parent=OP239;Note=SL1:0,SL2:13.3762673438603,SL2:SL1-ratio:Inf,intercistronic distance:28,downstream in operon
scaffold_3	.	gene	1695844	1698005	.	+	.	ID=OP239.3;Name=GSOIDG00009237001;Parent=OP239;Note=SL1:0,SL2:0.492011639402428,SL2:SL1-ratio:Inf,intercistronic distance:NA,downstream in operon
scaffold_3	.	operon	1757343	1760496	.	-	.	ID=OP240;Name=OP240;size=2;genes=GSOIDG00009256001,GSOIDG00009257001
scaffold_3	.	gene	1757343	1758661	.	-	.	ID=OP240.2;Name=GSOIDG00009256001;Parent=OP240;Note=SL1:0,SL2:0.251802401590585,SL2:SL1-ratio:Inf,intercistronic distance:NA,downstream in operon
scaffold_3	.	gene	1758688	1760496	.	-	.	ID=OP240.1;Name=GSOIDG00009257001;Parent=OP240;Note=SL1:0,SL2:0,SL2:SL1-ratio:NaN,intercistronic distance:27,upstream in operon
scaffold_3	.	operon	1760527	1767388	.	-	.	ID=OP241;Name=OP241;size=2;genes=GSOIDG00009258001,GSOIDG00009259001
scaffold_3	.	gene	1760527	1765284	.	-	.	ID=OP241.2;Name=GSOIDG00009258001;Parent=OP241;Note=SL1:0,SL2:1.14503086678659,SL2:SL1-ratio:Inf,intercistronic distance:NA,downstream in operon
scaffold_3	.	gene	1765331	1767388	.	-	.	ID=OP241.1;Name=GSOIDG00009259001;Parent=OP241;Note=SL1:0,SL2:0,SL2:SL1-ratio:NaN,intercistronic distance:47,upstream in operon
scaffold_3	.	operon	1788812	1793825	.	-	.	ID=OP242;Name=OP242;size=3;genes=GSOIDG00009266001,GSOIDG00009267001,GSOIDG00009268001
scaffold_3	.	gene	1788812	1790897	.	-	.	ID=OP242.3;Name=GSOIDG00009266001;Parent=OP242;Note=SL1:0,SL2:1.15687240754479,SL2:SL1-ratio:Inf,intercistronic distance:NA,downstream in operon
scaffold_3	.	gene	1790924	1792948	.	-	.	ID=OP242.2;Name=GSOIDG00009267001;Parent=OP242;Note=SL1:0,SL2:0.25429944064295,SL2:SL1-ratio:Inf,intercistronic distance:27,downstream in operon
scaffold_3	.	gene	1792974	1793825	.	-	.	ID=OP242.1;Name=GSOIDG00009268001;Parent=OP242;Note=SL1:0,SL2:0,SL2:SL1-ratio:NaN,intercistronic distance:26,upstream in operon
scaffold_3	.	operon	1871192	1874133	.	+	.	ID=OP243;Name=OP243;size=3;genes=GSOIDG00009296001,GSOIDG00009297001,GSOIDG00009298001
scaffold_3	.	gene	1871192	1872656	.	+	.	ID=OP243.1;Name=GSOIDG00009296001;Parent=OP243;Note=SL1:0,SL2:0,SL2:SL1-ratio:NaN,intercistronic distance:38,upstream in operon
scaffold_3	.	gene	1872694	1873365	.	+	.	ID=OP243.2;Name=GSOIDG00009297001;Parent=OP243;Note=SL1:0,SL2:301.288392984753,SL2:SL1-ratio:Inf,intercistronic distance:25,downstream in operon
scaffold_3	.	gene	1873390	1874133	.	+	.	ID=OP243.3;Name=GSOIDG00009298001;Parent=OP243;Note=SL1:0,SL2:2098.34193345618,SL2:SL1-ratio:Inf,intercistronic distance:NA,downstream in operon
scaffold_3	.	operon	1874239	1878958	.	+	.	ID=OP244;Name=OP244;size=3;genes=GSOIDG00009299001,GSOIDG00009300001,GSOIDG00009301001
scaffold_3	.	gene	1874239	1876105	.	+	.	ID=OP244.1;Name=GSOIDG00009299001;Parent=OP244;Note=SL1:0,SL2:0.320295491808923,SL2:SL1-ratio:Inf,intercistronic distance:28,downstream in operon
scaffold_3	.	gene	1876133	1878505	.	+	.	ID=OP244.2;Name=GSOIDG00009300001;Parent=OP244;Note=SL1:0,SL2:0.354300104943691,SL2:SL1-ratio:Inf,intercistronic distance:36,downstream in operon
scaffold_3	.	gene	1878541	1878958	.	+	.	ID=OP244.3;Name=GSOIDG00009301001;Parent=OP244;Note=SL1:0,SL2:1.0320160379918,SL2:SL1-ratio:Inf,intercistronic distance:NA,downstream in operon
scaffold_3	.	operon	1941795	1945702	.	-	.	ID=OP245;Name=OP245;size=2;genes=GSOIDG00009320001,GSOIDG00009321001
scaffold_3	.	gene	1941795	1944698	.	-	.	ID=OP245.2;Name=GSOIDG00009320001;Parent=OP245;Note=SL1:0,SL2:0.931134967155244,SL2:SL1-ratio:Inf,intercistronic distance:NA,downstream in operon
scaffold_3	.	gene	1944740	1945702	.	-	.	ID=OP245.1;Name=GSOIDG00009321001;Parent=OP245;Note=SL1:0,SL2:0,SL2:SL1-ratio:NaN,intercistronic distance:42,upstream in operon
scaffold_3	.	operon	1954857	1958986	.	+	.	ID=OP246;Name=OP246;size=2;genes=GSOIDG00009324001,GSOIDG00009325001
scaffold_3	.	gene	1954857	1957630	.	+	.	ID=OP246.1;Name=GSOIDG00009324001;Parent=OP246;Note=SL1:0,SL2:0.33125810947261,SL2:SL1-ratio:Inf,intercistronic distance:26,downstream in operon
scaffold_3	.	gene	1957656	1958986	.	+	.	ID=OP246.2;Name=GSOIDG00009325001;Parent=OP246;Note=SL1:0,SL2:0.37654123210551,SL2:SL1-ratio:Inf,intercistronic distance:NA,downstream in operon
scaffold_3	.	operon	2032781	2034668	.	-	.	ID=OP247;Name=OP247;size=2;genes=GSOIDG00009354001,GSOIDG00009355001
scaffold_3	.	gene	2032781	2033164	.	-	.	ID=OP247.2;Name=GSOIDG00009354001;Parent=OP247;Note=SL1:0,SL2:3.96362866716757,SL2:SL1-ratio:Inf,intercistronic distance:NA,downstream in operon
scaffold_3	.	gene	2033193	2034668	.	-	.	ID=OP247.1;Name=GSOIDG00009355001;Parent=OP247;Note=SL1:0,SL2:0,SL2:SL1-ratio:NaN,intercistronic distance:29,upstream in operon
scaffold_3	.	operon	2034794	2037824	.	-	.	ID=OP248;Name=OP248;size=2;genes=GSOIDG00009356001,GSOIDG00009357001
scaffold_3	.	gene	2034794	2036321	.	-	.	ID=OP248.2;Name=GSOIDG00009356001;Parent=OP248;Note=SL1:0,SL2:0.877831592105602,SL2:SL1-ratio:Inf,intercistronic distance:NA,downstream in operon
scaffold_3	.	gene	2036351	2037824	.	-	.	ID=OP248.1;Name=GSOIDG00009357001;Parent=OP248;Note=SL1:0,SL2:0,SL2:SL1-ratio:NaN,intercistronic distance:30,upstream in operon
scaffold_3	.	operon	2146123	2150140	.	-	.	ID=OP249;Name=OP249;size=2;genes=GSOIDG00009397001,GSOIDG00009398001
scaffold_3	.	gene	2146123	2148776	.	-	.	ID=OP249.2;Name=GSOIDG00009397001;Parent=OP249;Note=SL1:0,SL2:3.1155579983524,SL2:SL1-ratio:Inf,intercistronic distance:NA,downstream in operon
scaffold_3	.	gene	2148808	2150140	.	-	.	ID=OP249.1;Name=GSOIDG00009398001;Parent=OP249;Note=SL1:0,SL2:0,SL2:SL1-ratio:NaN,intercistronic distance:32,upstream in operon
scaffold_3	.	operon	2228044	2232453	.	-	.	ID=OP250;Name=OP250;size=2;genes=GSOIDG00009418001,GSOIDG00009419001
scaffold_3	.	gene	2228044	2229770	.	-	.	ID=OP250.2;Name=GSOIDG00009418001;Parent=OP250;Note=SL1:0,SL2:3.02609945431462,SL2:SL1-ratio:Inf,intercistronic distance:NA,downstream in operon
scaffold_3	.	gene	2229800	2232453	.	-	.	ID=OP250.1;Name=GSOIDG00009419001;Parent=OP250;Note=SL1:0,SL2:0,SL2:SL1-ratio:NaN,intercistronic distance:30,upstream in operon
scaffold_3	.	operon	2233306	2239717	.	-	.	ID=OP251;Name=OP251;size=2;genes=GSOIDG00009421001,GSOIDG00009422001
scaffold_3	.	gene	2233306	2236920	.	-	.	ID=OP251.2;Name=GSOIDG00009421001;Parent=OP251;Note=SL1:0,SL2:2.10059351242899,SL2:SL1-ratio:Inf,intercistronic distance:NA,downstream in operon
scaffold_3	.	gene	2236947	2239717	.	-	.	ID=OP251.1;Name=GSOIDG00009422001;Parent=OP251;Note=SL1:0,SL2:0,SL2:SL1-ratio:NaN,intercistronic distance:27,upstream in operon
scaffold_3	.	operon	2245240	2249244	.	-	.	ID=OP252;Name=OP252;size=2;genes=GSOIDG00009425001,GSOIDG00009426001
scaffold_3	.	gene	2245240	2246106	.	-	.	ID=OP252.2;Name=GSOIDG00009425001;Parent=OP252;Note=SL1:0,SL2:0.251913451487753,SL2:SL1-ratio:Inf,intercistronic distance:NA,downstream in operon
scaffold_3	.	gene	2246139	2249244	.	-	.	ID=OP252.1;Name=GSOIDG00009426001;Parent=OP252;Note=SL1:0,SL2:0.345206956748675,SL2:SL1-ratio:Inf,intercistronic distance:33,downstream in operon
scaffold_3	.	operon	2299105	2300654	.	-	.	ID=OP253;Name=OP253;size=2;genes=GSOIDG00009447001,GSOIDG00009448001
scaffold_3	.	gene	2299105	2299999	.	-	.	ID=OP253.2;Name=GSOIDG00009447001;Parent=OP253;Note=SL1:0,SL2:3112.00500852554,SL2:SL1-ratio:Inf,intercistronic distance:NA,downstream in operon
scaffold_3	.	gene	2300015	2300654	.	-	.	ID=OP253.1;Name=GSOIDG00009448001;Parent=OP253;Note=SL1:0,SL2:1417.21639655816,SL2:SL1-ratio:Inf,intercistronic distance:16,downstream in operon
scaffold_3	.	operon	2310860	2315357	.	-	.	ID=OP254;Name=OP254;size=2;genes=GSOIDG00009452001,GSOIDG00009453001
scaffold_3	.	gene	2310860	2313306	.	-	.	ID=OP254.2;Name=GSOIDG00009452001;Parent=OP254;Note=SL1:0,SL2:0.576766076431047,SL2:SL1-ratio:Inf,intercistronic distance:NA,downstream in operon
scaffold_3	.	gene	2313338	2315357	.	-	.	ID=OP254.1;Name=GSOIDG00009453001;Parent=OP254;Note=SL1:0,SL2:0,SL2:SL1-ratio:NaN,intercistronic distance:32,upstream in operon
scaffold_30	.	operon	70452	79389	.	-	.	ID=OP255;Name=OP255;size=2;genes=GSOIDG00009532001,GSOIDG00009533001
scaffold_30	.	gene	70452	75711	.	-	.	ID=OP255.2;Name=GSOIDG00009532001;Parent=OP255;Note=SL1:0,SL2:0.511926206625484,SL2:SL1-ratio:Inf,intercistronic distance:NA,downstream in operon
scaffold_30	.	gene	75744	79389	.	-	.	ID=OP255.1;Name=GSOIDG00009533001;Parent=OP255;Note=SL1:0,SL2:0,SL2:SL1-ratio:NaN,intercistronic distance:33,upstream in operon
scaffold_30	.	operon	178475	181830	.	-	.	ID=OP256;Name=OP256;size=2;genes=GSOIDG00009569001,GSOIDG00009570001
scaffold_30	.	gene	178475	179583	.	-	.	ID=OP256.2;Name=GSOIDG00009569001;Parent=OP256;Note=SL1:0,SL2:0.349227217018517,SL2:SL1-ratio:Inf,intercistronic distance:NA,downstream in operon
scaffold_30	.	gene	179616	181830	.	-	.	ID=OP256.1;Name=GSOIDG00009570001;Parent=OP256;Note=SL1:0,SL2:0,SL2:SL1-ratio:NaN,intercistronic distance:33,upstream in operon
scaffold_30	.	operon	198278	201470	.	-	.	ID=OP257;Name=OP257;size=2;genes=GSOIDG00009578001,GSOIDG00009579001
scaffold_30	.	gene	198278	199307	.	-	.	ID=OP257.2;Name=GSOIDG00009578001;Parent=OP257;Note=SL1:0,SL2:0.259718755242325,SL2:SL1-ratio:Inf,intercistronic distance:NA,downstream in operon
scaffold_30	.	gene	199338	201470	.	-	.	ID=OP257.1;Name=GSOIDG00009579001;Parent=OP257;Note=SL1:0,SL2:4.38203904423496,SL2:SL1-ratio:Inf,intercistronic distance:31,downstream in operon
scaffold_30	.	operon	233705	244842	.	-	.	ID=OP258;Name=OP258;size=2;genes=GSOIDG00009595001,GSOIDG00009596001
scaffold_30	.	gene	233705	242529	.	-	.	ID=OP258.2;Name=GSOIDG00009595001;Parent=OP258;Note=SL1:0,SL2:0.272783236808499,SL2:SL1-ratio:Inf,intercistronic distance:NA,downstream in operon
scaffold_30	.	gene	242557	244842	.	-	.	ID=OP258.1;Name=GSOIDG00009596001;Parent=OP258;Note=SL1:0,SL2:0,SL2:SL1-ratio:NaN,intercistronic distance:28,upstream in operon
scaffold_30	.	operon	380497	383740	.	+	.	ID=OP259;Name=OP259;size=2;genes=GSOIDG00009641001,GSOIDG00009642001
scaffold_30	.	gene	380497	382180	.	+	.	ID=OP259.1;Name=GSOIDG00009641001;Parent=OP259;Note=SL1:0,SL2:0,SL2:SL1-ratio:NaN,intercistronic distance:30,upstream in operon
scaffold_30	.	gene	382210	383740	.	+	.	ID=OP259.2;Name=GSOIDG00009642001;Parent=OP259;Note=SL1:0,SL2:0.190386146894716,SL2:SL1-ratio:Inf,intercistronic distance:NA,downstream in operon
scaffold_30	.	operon	402254	404987	.	+	.	ID=OP260;Name=OP260;size=2;genes=GSOIDG00009651001,GSOIDG00009652001
scaffold_30	.	gene	402254	402918	.	+	.	ID=OP260.1;Name=GSOIDG00009651001;Parent=OP260;Note=SL1:0,SL2:0,SL2:SL1-ratio:NaN,intercistronic distance:29,upstream in operon
scaffold_30	.	gene	402947	404987	.	+	.	ID=OP260.2;Name=GSOIDG00009652001;Parent=OP260;Note=SL1:0,SL2:0.470359240124473,SL2:SL1-ratio:Inf,intercistronic distance:NA,downstream in operon
scaffold_30	.	operon	408954	410014	.	+	.	ID=OP261;Name=OP261;size=2;genes=GSOIDG00009656001,GSOIDG00009657001
scaffold_30	.	gene	408954	409540	.	+	.	ID=OP261.1;Name=GSOIDG00009656001;Parent=OP261;Note=SL1:0,SL2:0,SL2:SL1-ratio:NaN,intercistronic distance:30,upstream in operon
scaffold_30	.	gene	409570	410014	.	+	.	ID=OP261.2;Name=GSOIDG00009657001;Parent=OP261;Note=SL1:0,SL2:0.542210582450578,SL2:SL1-ratio:Inf,intercistronic distance:NA,downstream in operon
scaffold_31	.	operon	225079	226457	.	-	.	ID=OP262;Name=OP262;size=2;genes=GSOIDG00010232001,GSOIDG00010233001
scaffold_31	.	gene	225079	225720	.	-	.	ID=OP262.2;Name=GSOIDG00010232001;Parent=OP262;Note=SL1:0,SL2:0.562896387706118,SL2:SL1-ratio:Inf,intercistronic distance:NA,downstream in operon
scaffold_31	.	gene	225752	226457	.	-	.	ID=OP262.1;Name=GSOIDG00010233001;Parent=OP262;Note=SL1:0,SL2:0,SL2:SL1-ratio:NaN,intercistronic distance:32,upstream in operon
scaffold_31	.	operon	238907	249481	.	-	.	ID=OP263;Name=OP263;size=3;genes=GSOIDG00010241001,GSOIDG00010242001,GSOIDG00010243001
scaffold_31	.	gene	238907	247630	.	-	.	ID=OP263.3;Name=GSOIDG00010241001;Parent=OP263;Note=SL1:0,SL2:0.644088400386945,SL2:SL1-ratio:Inf,intercistronic distance:NA,downstream in operon
scaffold_31	.	gene	247659	248593	.	-	.	ID=OP263.2;Name=GSOIDG00010242001;Parent=OP263;Note=SL1:0,SL2:0.364585279991592,SL2:SL1-ratio:Inf,intercistronic distance:29,downstream in operon
scaffold_31	.	gene	248629	249481	.	-	.	ID=OP263.1;Name=GSOIDG00010243001;Parent=OP263;Note=SL1:0,SL2:0,SL2:SL1-ratio:NaN,intercistronic distance:36,upstream in operon
scaffold_31	.	operon	397653	399702	.	-	.	ID=OP264;Name=OP264;size=2;genes=GSOIDG00010273001,GSOIDG00010274001
scaffold_31	.	gene	397653	399069	.	-	.	ID=OP264.2;Name=GSOIDG00010273001;Parent=OP264;Note=SL1:0,SL2:0.803684371005008,SL2:SL1-ratio:Inf,intercistronic distance:NA,downstream in operon
scaffold_31	.	gene	399116	399702	.	-	.	ID=OP264.1;Name=GSOIDG00010274001;Parent=OP264;Note=SL1:0,SL2:0,SL2:SL1-ratio:NaN,intercistronic distance:47,upstream in operon
scaffold_32	.	operon	56716	58063	.	+	.	ID=OP265;Name=OP265;size=2;genes=GSOIDG00010311001,GSOIDG00010312001
scaffold_32	.	gene	56716	57285	.	+	.	ID=OP265.1;Name=GSOIDG00010311001;Parent=OP265;Note=SL1:0,SL2:0.294289794137224,SL2:SL1-ratio:Inf,intercistronic distance:35,downstream in operon
scaffold_32	.	gene	57320	58063	.	+	.	ID=OP265.2;Name=GSOIDG00010312001;Parent=OP265;Note=SL1:0,SL2:5.09859723327051,SL2:SL1-ratio:Inf,intercistronic distance:NA,downstream in operon
scaffold_32	.	operon	76740	79598	.	+	.	ID=OP266;Name=OP266;size=2;genes=GSOIDG00010318001,GSOIDG00010319001
scaffold_32	.	gene	76740	77582	.	+	.	ID=OP266.1;Name=GSOIDG00010318001;Parent=OP266;Note=SL1:0,SL2:3.98015033822083,SL2:SL1-ratio:Inf,intercistronic distance:36,downstream in operon
scaffold_32	.	gene	77618	79598	.	+	.	ID=OP266.2;Name=GSOIDG00010319001;Parent=OP266;Note=SL1:0,SL2:0.357701403707591,SL2:SL1-ratio:Inf,intercistronic distance:NA,downstream in operon
scaffold_32	.	operon	177423	187853	.	+	.	ID=OP267;Name=OP267;size=2;genes=GSOIDG00010350001,GSOIDG00010351001
scaffold_32	.	gene	177423	178971	.	+	.	ID=OP267.1;Name=GSOIDG00010350001;Parent=OP267;Note=SL1:0,SL2:0,SL2:SL1-ratio:NaN,intercistronic distance:27,upstream in operon
scaffold_32	.	gene	178998	187853	.	+	.	ID=OP267.2;Name=GSOIDG00010351001;Parent=OP267;Note=SL1:0,SL2:1.00358423036889,SL2:SL1-ratio:Inf,intercistronic distance:NA,downstream in operon
scaffold_32	.	operon	265695	272513	.	+	.	ID=OP268;Name=OP268;size=2;genes=GSOIDG00010381001,GSOIDG00010382001
scaffold_32	.	gene	265695	271972	.	+	.	ID=OP268.1;Name=GSOIDG00010381001;Parent=OP268;Note=SL1:0,SL2:0,SL2:SL1-ratio:NaN,intercistronic distance:29,upstream in operon
scaffold_32	.	gene	272001	272513	.	+	.	ID=OP268.2;Name=GSOIDG00010382001;Parent=OP268;Note=SL1:0,SL2:0.968072275651723,SL2:SL1-ratio:Inf,intercistronic distance:NA,downstream in operon
scaffold_32	.	operon	353730	358422	.	-	.	ID=OP269;Name=OP269;size=2;genes=GSOIDG00010411001,GSOIDG00010412001
scaffold_32	.	gene	353730	356721	.	-	.	ID=OP269.2;Name=GSOIDG00010411001;Parent=OP269;Note=SL1:0,SL2:3.3061091906113,SL2:SL1-ratio:Inf,intercistronic distance:NA,downstream in operon
scaffold_32	.	gene	356756	358422	.	-	.	ID=OP269.1;Name=GSOIDG00010412001;Parent=OP269;Note=SL1:0,SL2:0,SL2:SL1-ratio:NaN,intercistronic distance:35,upstream in operon
scaffold_32	.	operon	398109	401996	.	+	.	ID=OP270;Name=OP270;size=2;genes=GSOIDG00010428001,GSOIDG00010429001
scaffold_32	.	gene	398109	400210	.	+	.	ID=OP270.1;Name=GSOIDG00010428001;Parent=OP270;Note=SL1:0,SL2:0,SL2:SL1-ratio:NaN,intercistronic distance:26,upstream in operon
scaffold_32	.	gene	400236	401996	.	+	.	ID=OP270.2;Name=GSOIDG00010429001;Parent=OP270;Note=SL1:0,SL2:0.354300104943691,SL2:SL1-ratio:Inf,intercistronic distance:NA,downstream in operon
scaffold_327	.	operon	6322	7870	.	+	.	ID=OP271;Name=OP271;size=2;genes=GSOIDG00009820001,GSOIDG00009821001
scaffold_327	.	gene	6322	7019	.	+	.	ID=OP271.1;Name=GSOIDG00009820001;Parent=OP271;Note=SL1:0,SL2:0,SL2:SL1-ratio:NaN,intercistronic distance:31,upstream in operon
scaffold_327	.	gene	7050	7870	.	+	.	ID=OP271.2;Name=GSOIDG00009821001;Parent=OP271;Note=SL1:0,SL2:0.242297348242542,SL2:SL1-ratio:Inf,intercistronic distance:NA,downstream in operon
scaffold_33	.	operon	347432	351412	.	+	.	ID=OP272;Name=OP272;size=2;genes=GSOIDG00010541001,GSOIDG00010542001
scaffold_33	.	gene	347432	347897	.	+	.	ID=OP272.1;Name=GSOIDG00010541001;Parent=OP272;Note=SL1:0,SL2:0,SL2:SL1-ratio:NaN,intercistronic distance:41,upstream in operon
scaffold_33	.	gene	347938	351412	.	+	.	ID=OP272.2;Name=GSOIDG00010542001;Parent=OP272;Note=SL1:0,SL2:3.76468945032274,SL2:SL1-ratio:Inf,intercistronic distance:NA,downstream in operon
scaffold_33	.	operon	372195	374767	.	-	.	ID=OP273;Name=OP273;size=2;genes=GSOIDG00010551001,GSOIDG00010552001
scaffold_33	.	gene	372195	373559	.	-	.	ID=OP273.2;Name=GSOIDG00010551001;Parent=OP273;Note=SL1:0,SL2:384.076449324134,SL2:SL1-ratio:Inf,intercistronic distance:NA,downstream in operon
scaffold_33	.	gene	373590	374767	.	-	.	ID=OP273.1;Name=GSOIDG00010552001;Parent=OP273;Note=SL1:0,SL2:0,SL2:SL1-ratio:NaN,intercistronic distance:31,upstream in operon
scaffold_34	.	operon	54779	57702	.	-	.	ID=OP274;Name=OP274;size=2;genes=GSOIDG00010587001,GSOIDG00010588001
scaffold_34	.	gene	54779	55457	.	-	.	ID=OP274.2;Name=GSOIDG00010587001;Parent=OP274;Note=SL1:0,SL2:8.32902832911479,SL2:SL1-ratio:Inf,intercistronic distance:NA,downstream in operon
scaffold_34	.	gene	55489	57702	.	-	.	ID=OP274.1;Name=GSOIDG00010588001;Parent=OP274;Note=SL1:0,SL2:0,SL2:SL1-ratio:NaN,intercistronic distance:32,upstream in operon
scaffold_34	.	operon	63305	68603	.	-	.	ID=OP275;Name=OP275;size=2;genes=GSOIDG00010591001,GSOIDG00010592001
scaffold_34	.	gene	63305	65187	.	-	.	ID=OP275.2;Name=GSOIDG00010591001;Parent=OP275;Note=SL1:0,SL2:0.345206956748675,SL2:SL1-ratio:Inf,intercistronic distance:NA,downstream in operon
scaffold_34	.	gene	65199	68603	.	-	.	ID=OP275.1;Name=GSOIDG00010592001;Parent=OP275;Note=SL1:0,SL2:0,SL2:SL1-ratio:NaN,intercistronic distance:12,upstream in operon
scaffold_34	.	operon	107246	113567	.	-	.	ID=OP276;Name=OP276;size=3;genes=GSOIDG00010604001,GSOIDG00010605001,GSOIDG00010606001
scaffold_34	.	gene	107246	108894	.	-	.	ID=OP276.3;Name=GSOIDG00010604001;Parent=OP276;Note=SL1:0,SL2:0.345206956748675,SL2:SL1-ratio:Inf,intercistronic distance:NA,downstream in operon
scaffold_34	.	gene	108923	110958	.	-	.	ID=OP276.2;Name=GSOIDG00010605001;Parent=OP276;Note=SL1:0,SL2:0.294380792288716,SL2:SL1-ratio:Inf,intercistronic distance:29,downstream in operon
scaffold_34	.	gene	110985	113567	.	-	.	ID=OP276.1;Name=GSOIDG00010606001;Parent=OP276;Note=SL1:0,SL2:0.921980918774096,SL2:SL1-ratio:Inf,intercistronic distance:27,downstream in operon
scaffold_34	.	operon	341863	347036	.	+	.	ID=OP277;Name=OP277;size=2;genes=GSOIDG00010658001,GSOIDG00010659001
scaffold_34	.	gene	341863	345057	.	+	.	ID=OP277.1;Name=GSOIDG00010658001;Parent=OP277;Note=SL1:0,SL2:0,SL2:SL1-ratio:NaN,intercistronic distance:26,upstream in operon
scaffold_34	.	gene	345083	347036	.	+	.	ID=OP277.2;Name=GSOIDG00010659001;Parent=OP277;Note=SL1:0,SL2:0.251950444325533,SL2:SL1-ratio:Inf,intercistronic distance:NA,downstream in operon
scaffold_35	.	operon	106745	111055	.	+	.	ID=OP278;Name=OP278;size=3;genes=GSOIDG00010695001,GSOIDG00010696001,GSOIDG00010697001
scaffold_35	.	gene	106745	107811	.	+	.	ID=OP278.1;Name=GSOIDG00010695001;Parent=OP278;Note=SL1:0,SL2:0.218951339383132,SL2:SL1-ratio:Inf,intercistronic distance:51,downstream in operon
scaffold_35	.	gene	107862	109232	.	+	.	ID=OP278.2;Name=GSOIDG00010696001;Parent=OP278;Note=SL1:0,SL2:0.286763880976439,SL2:SL1-ratio:Inf,intercistronic distance:23,downstream in operon
scaffold_35	.	gene	109255	111055	.	+	.	ID=OP278.3;Name=GSOIDG00010697001;Parent=OP278;Note=SL1:0,SL2:2.04493582691791,SL2:SL1-ratio:Inf,intercistronic distance:NA,downstream in operon
scaffold_35	.	operon	113081	117251	.	+	.	ID=OP279;Name=OP279;size=2;genes=GSOIDG00010700001,GSOIDG00010701001
scaffold_35	.	gene	113081	113569	.	+	.	ID=OP279.1;Name=GSOIDG00010700001;Parent=OP279;Note=SL1:0,SL2:0,SL2:SL1-ratio:NaN,intercistronic distance:51,upstream in operon
scaffold_35	.	gene	113620	117251	.	+	.	ID=OP279.2;Name=GSOIDG00010701001;Parent=OP279;Note=SL1:0,SL2:0.505028842714061,SL2:SL1-ratio:Inf,intercistronic distance:NA,downstream in operon
scaffold_35	.	operon	164457	167150	.	+	.	ID=OP280;Name=OP280;size=2;genes=GSOIDG00010714001,GSOIDG00010715001
scaffold_35	.	gene	164457	166401	.	+	.	ID=OP280.1;Name=GSOIDG00010714001;Parent=OP280;Note=SL1:0,SL2:0,SL2:SL1-ratio:NaN,intercistronic distance:28,upstream in operon
scaffold_35	.	gene	166429	167150	.	+	.	ID=OP280.2;Name=GSOIDG00010715001;Parent=OP280;Note=SL1:0,SL2:0.614676194590783,SL2:SL1-ratio:Inf,intercistronic distance:NA,downstream in operon
scaffold_35	.	operon	226859	230963	.	-	.	ID=OP281;Name=OP281;size=2;genes=GSOIDG00010735001,GSOIDG00010736001
scaffold_35	.	gene	226859	229499	.	-	.	ID=OP281.2;Name=GSOIDG00010735001;Parent=OP281;Note=SL1:0,SL2:1.32201200794668,SL2:SL1-ratio:Inf,intercistronic distance:NA,downstream in operon
scaffold_35	.	gene	229524	230963	.	-	.	ID=OP281.1;Name=GSOIDG00010736001;Parent=OP281;Note=SL1:0,SL2:0,SL2:SL1-ratio:NaN,intercistronic distance:25,upstream in operon
scaffold_354	.	operon	12932	17170	.	-	.	ID=OP282;Name=OP282;size=2;genes=GSOIDG00009962001,GSOIDG00009963001
scaffold_354	.	gene	12932	14760	.	-	.	ID=OP282.2;Name=GSOIDG00009962001;Parent=OP282;Note=SL1:0,SL2:0.320295491808923,SL2:SL1-ratio:Inf,intercistronic distance:NA,downstream in operon
scaffold_354	.	gene	14792	17170	.	-	.	ID=OP282.1;Name=GSOIDG00009963001;Parent=OP282;Note=SL1:0,SL2:0,SL2:SL1-ratio:NaN,intercistronic distance:32,upstream in operon
scaffold_357	.	operon	2327	5479	.	-	.	ID=OP283;Name=OP283;size=2;genes=GSOIDG00009974001,GSOIDG00009975001
scaffold_357	.	gene	2327	3381	.	-	.	ID=OP283.2;Name=GSOIDG00009974001;Parent=OP283;Note=SL1:0,SL2:0.4324465542845,SL2:SL1-ratio:Inf,intercistronic distance:NA,downstream in operon
scaffold_357	.	gene	3409	5479	.	-	.	ID=OP283.1;Name=GSOIDG00009975001;Parent=OP283;Note=SL1:0,SL2:0,SL2:SL1-ratio:NaN,intercistronic distance:28,upstream in operon
scaffold_357	.	operon	17820	19090	.	-	.	ID=OP284;Name=OP284;size=2;genes=GSOIDG00009986001,GSOIDG00009987001
scaffold_357	.	gene	17820	18231	.	-	.	ID=OP284.2;Name=GSOIDG00009986001;Parent=OP284;Note=SL1:0,SL2:3.03242583848026,SL2:SL1-ratio:Inf,intercistronic distance:NA,downstream in operon
scaffold_357	.	gene	18268	19090	.	-	.	ID=OP284.1;Name=GSOIDG00009987001;Parent=OP284;Note=SL1:0,SL2:0,SL2:SL1-ratio:NaN,intercistronic distance:37,upstream in operon
scaffold_36	.	operon	25004	27108	.	+	.	ID=OP285;Name=OP285;size=2;genes=GSOIDG00010780001,GSOIDG00010781001
scaffold_36	.	gene	25004	26803	.	+	.	ID=OP285.1;Name=GSOIDG00010780001;Parent=OP285;Note=SL1:0,SL2:6.17738275616475,SL2:SL1-ratio:Inf,intercistronic distance:1,downstream in operon
scaffold_36	.	gene	26804	27108	.	+	.	ID=OP285.2;Name=GSOIDG00010781001;Parent=OP285;Note=SL1:0,SL2:0.684383054013869,SL2:SL1-ratio:Inf,intercistronic distance:NA,downstream in operon
scaffold_36	.	operon	27365	37708	.	+	.	ID=OP286;Name=OP286;size=2;genes=GSOIDG00010782001,GSOIDG00010783001
scaffold_36	.	gene	27365	30254	.	+	.	ID=OP286.1;Name=GSOIDG00010782001;Parent=OP286;Note=SL1:0,SL2:0,SL2:SL1-ratio:NaN,intercistronic distance:33,upstream in operon
scaffold_36	.	gene	30287	37708	.	+	.	ID=OP286.2;Name=GSOIDG00010783001;Parent=OP286;Note=SL1:0,SL2:1.20929437567722,SL2:SL1-ratio:Inf,intercistronic distance:NA,downstream in operon
scaffold_36	.	operon	278293	286602	.	-	.	ID=OP287;Name=OP287;size=2;genes=GSOIDG00010854001,GSOIDG00010855001
scaffold_36	.	gene	278293	283687	.	-	.	ID=OP287.2;Name=GSOIDG00010854001;Parent=OP287;Note=SL1:0,SL2:1.1906999552241,SL2:SL1-ratio:Inf,intercistronic distance:NA,downstream in operon
scaffold_36	.	gene	283728	286602	.	-	.	ID=OP287.1;Name=GSOIDG00010855001;Parent=OP287;Note=SL1:0,SL2:0.735608400722853,SL2:SL1-ratio:Inf,intercistronic distance:41,downstream in operon
scaffold_37	.	operon	173669	177270	.	+	.	ID=OP288;Name=OP288;size=2;genes=GSOIDG00010921001,GSOIDG00010922001
scaffold_37	.	gene	173669	175147	.	+	.	ID=OP288.1;Name=GSOIDG00010921001;Parent=OP288;Note=SL1:0,SL2:0,SL2:SL1-ratio:NaN,intercistronic distance:29,upstream in operon
scaffold_37	.	gene	175176	177270	.	+	.	ID=OP288.2;Name=GSOIDG00010922001;Parent=OP288;Note=SL1:0,SL2:1.8263763422009,SL2:SL1-ratio:Inf,intercistronic distance:NA,downstream in operon
scaffold_37	.	operon	326273	327756	.	+	.	ID=OP289;Name=OP289;size=2;genes=GSOIDG00010975001,GSOIDG00010976001
scaffold_37	.	gene	326273	326897	.	+	.	ID=OP289.1;Name=GSOIDG00010975001;Parent=OP289;Note=SL1:0,SL2:0,SL2:SL1-ratio:NaN,intercistronic distance:28,upstream in operon
scaffold_37	.	gene	326925	327756	.	+	.	ID=OP289.2;Name=GSOIDG00010976001;Parent=OP289;Note=SL1:0,SL2:0.404367373062478,SL2:SL1-ratio:Inf,intercistronic distance:NA,downstream in operon
scaffold_38	.	operon	95441	98619	.	+	.	ID=OP290;Name=OP290;size=2;genes=GSOIDG00011024001,GSOIDG00011025001
scaffold_38	.	gene	95441	96575	.	+	.	ID=OP290.1;Name=GSOIDG00011024001;Parent=OP290;Note=SL1:0,SL2:0,SL2:SL1-ratio:NaN,intercistronic distance:45,upstream in operon
scaffold_38	.	gene	96620	98619	.	+	.	ID=OP290.2;Name=GSOIDG00011025001;Parent=OP290;Note=SL1:0,SL2:1.19333455513714,SL2:SL1-ratio:Inf,intercistronic distance:NA,downstream in operon
scaffold_38	.	operon	184493	191892	.	-	.	ID=OP291;Name=OP291;size=2;genes=GSOIDG00011057001,GSOIDG00011058001
scaffold_38	.	gene	184493	187626	.	-	.	ID=OP291.2;Name=GSOIDG00011057001;Parent=OP291;Note=SL1:0,SL2:1.31693921854477,SL2:SL1-ratio:Inf,intercistronic distance:NA,downstream in operon
scaffold_38	.	gene	187661	191892	.	-	.	ID=OP291.1;Name=GSOIDG00011058001;Parent=OP291;Note=SL1:0,SL2:0,SL2:SL1-ratio:NaN,intercistronic distance:35,upstream in operon
scaffold_38	.	operon	194240	201734	.	-	.	ID=OP292;Name=OP292;size=4;genes=GSOIDG00011060001,GSOIDG00011061001,GSOIDG00011062001,GSOIDG00011063001
scaffold_38	.	gene	194240	195724	.	-	.	ID=OP292.4;Name=GSOIDG00011060001;Parent=OP292;Note=SL1:0,SL2:1.36828303064697,SL2:SL1-ratio:Inf,intercistronic distance:NA,downstream in operon
scaffold_38	.	gene	195750	199214	.	-	.	ID=OP292.3;Name=GSOIDG00011061001;Parent=OP292;Note=SL1:0,SL2:0.190386146894716,SL2:SL1-ratio:Inf,intercistronic distance:26,downstream in operon
scaffold_38	.	gene	199244	200798	.	-	.	ID=OP292.2;Name=GSOIDG00011062001;Parent=OP292;Note=SL1:0,SL2:0.285396153455978,SL2:SL1-ratio:Inf,intercistronic distance:30,downstream in operon
scaffold_38	.	gene	200828	201734	.	-	.	ID=OP292.1;Name=GSOIDG00011063001;Parent=OP292;Note=SL1:0,SL2:0,SL2:SL1-ratio:NaN,intercistronic distance:30,upstream in operon
scaffold_38	.	operon	256857	259042	.	-	.	ID=OP293;Name=OP293;size=2;genes=GSOIDG00011077001,GSOIDG00011078001
scaffold_38	.	gene	256857	257665	.	-	.	ID=OP293.2;Name=GSOIDG00011077001;Parent=OP293;Note=SL1:0,SL2:21.590814377369,SL2:SL1-ratio:Inf,intercistronic distance:NA,downstream in operon
scaffold_38	.	gene	257693	259042	.	-	.	ID=OP293.1;Name=GSOIDG00011078001;Parent=OP293;Note=SL1:0,SL2:0,SL2:SL1-ratio:NaN,intercistronic distance:28,upstream in operon
scaffold_390	.	operon	18526	21424	.	+	.	ID=OP294;Name=OP294;size=3;genes=GSOIDG00010127001,GSOIDG00010128001,GSOIDG00010129001
scaffold_390	.	gene	18526	19723	.	+	.	ID=OP294.1;Name=GSOIDG00010127001;Parent=OP294;Note=SL1:0,SL2:0,SL2:SL1-ratio:NaN,intercistronic distance:32,upstream in operon
scaffold_390	.	gene	19755	21045	.	+	.	ID=OP294.2;Name=GSOIDG00010128001;Parent=OP294;Note=SL1:0,SL2:0.354300104943691,SL2:SL1-ratio:Inf,intercistronic distance:28,downstream in operon
scaffold_390	.	gene	21073	21424	.	+	.	ID=OP294.3;Name=GSOIDG00010129001;Parent=OP294;Note=SL1:0,SL2:69.3698018378673,SL2:SL1-ratio:Inf,intercistronic distance:NA,downstream in operon
scaffold_4	.	operon	44599	47727	.	-	.	ID=OP295;Name=OP295;size=2;genes=GSOIDG00011279001,GSOIDG00011280001
scaffold_4	.	gene	44599	46577	.	-	.	ID=OP295.2;Name=GSOIDG00011279001;Parent=OP295;Note=SL1:0,SL2:1.44079754020254,SL2:SL1-ratio:Inf,intercistronic distance:NA,downstream in operon
scaffold_4	.	gene	46609	47727	.	-	.	ID=OP295.1;Name=GSOIDG00011280001;Parent=OP295;Note=SL1:0,SL2:0,SL2:SL1-ratio:NaN,intercistronic distance:32,upstream in operon
scaffold_4	.	operon	183864	186236	.	+	.	ID=OP296;Name=OP296;size=2;genes=GSOIDG00011303001,GSOIDG00011304001
scaffold_4	.	gene	183864	184794	.	+	.	ID=OP296.1;Name=GSOIDG00011303001;Parent=OP296;Note=SL1:0,SL2:0,SL2:SL1-ratio:NaN,intercistronic distance:36,upstream in operon
scaffold_4	.	gene	184830	186236	.	+	.	ID=OP296.2;Name=GSOIDG00011304001;Parent=OP296;Note=SL1:0,SL2:0.203499872216748,SL2:SL1-ratio:Inf,intercistronic distance:NA,downstream in operon
scaffold_4	.	operon	188651	190923	.	+	.	ID=OP297;Name=OP297;size=2;genes=GSOIDG00011306001,GSOIDG00011307001
scaffold_4	.	gene	188651	189684	.	+	.	ID=OP297.1;Name=GSOIDG00011306001;Parent=OP297;Note=SL1:0,SL2:0,SL2:SL1-ratio:NaN,intercistronic distance:28,upstream in operon
scaffold_4	.	gene	189712	190923	.	+	.	ID=OP297.2;Name=GSOIDG00011307001;Parent=OP297;Note=SL1:0,SL2:0.845058135150401,SL2:SL1-ratio:Inf,intercistronic distance:NA,downstream in operon
scaffold_4	.	operon	463157	466581	.	+	.	ID=OP298;Name=OP298;size=2;genes=GSOIDG00011386001,GSOIDG00011387001
scaffold_4	.	gene	463157	465629	.	+	.	ID=OP298.1;Name=GSOIDG00011386001;Parent=OP298;Note=SL1:0,SL2:0,SL2:SL1-ratio:NaN,intercistronic distance:38,upstream in operon
scaffold_4	.	gene	465667	466581	.	+	.	ID=OP298.2;Name=GSOIDG00011387001;Parent=OP298;Note=SL1:0,SL2:0.399625014530183,SL2:SL1-ratio:Inf,intercistronic distance:NA,downstream in operon
scaffold_4	.	operon	489298	496128	.	-	.	ID=OP299;Name=OP299;size=2;genes=GSOIDG00011397001,GSOIDG00011398001
scaffold_4	.	gene	489298	493783	.	-	.	ID=OP299.2;Name=GSOIDG00011397001;Parent=OP299;Note=SL1:0,SL2:0.655725808690247,SL2:SL1-ratio:Inf,intercistronic distance:NA,downstream in operon
scaffold_4	.	gene	493798	496128	.	-	.	ID=OP299.1;Name=GSOIDG00011398001;Parent=OP299;Note=SL1:0,SL2:0.655725808690247,SL2:SL1-ratio:Inf,intercistronic distance:15,downstream in operon
scaffold_4	.	operon	582858	584298	.	+	.	ID=OP300;Name=OP300;size=2;genes=GSOIDG00011411001,GSOIDG00011412001
scaffold_4	.	gene	582858	583425	.	+	.	ID=OP300.1;Name=GSOIDG00011411001;Parent=OP300;Note=SL1:0,SL2:0,SL2:SL1-ratio:NaN,intercistronic distance:27,upstream in operon
scaffold_4	.	gene	583452	584298	.	+	.	ID=OP300.2;Name=GSOIDG00011412001;Parent=OP300;Note=SL1:0,SL2:43.7843442064773,SL2:SL1-ratio:Inf,intercistronic distance:NA,downstream in operon
scaffold_4	.	operon	598890	603162	.	-	.	ID=OP301;Name=OP301;size=2;genes=GSOIDG00011421001,GSOIDG00011422001
scaffold_4	.	gene	598890	599795	.	-	.	ID=OP301.2;Name=GSOIDG00011421001;Parent=OP301;Note=SL1:0,SL2:34.0443212047416,SL2:SL1-ratio:Inf,intercistronic distance:NA,downstream in operon
scaffold_4	.	gene	599826	603162	.	-	.	ID=OP301.1;Name=GSOIDG00011422001;Parent=OP301;Note=SL1:0,SL2:0,SL2:SL1-ratio:NaN,intercistronic distance:31,upstream in operon
scaffold_4	.	operon	695868	698588	.	+	.	ID=OP302;Name=OP302;size=2;genes=GSOIDG00011452001,GSOIDG00011453001
scaffold_4	.	gene	695868	697085	.	+	.	ID=OP302.1;Name=GSOIDG00011452001;Parent=OP302;Note=SL1:0,SL2:0,SL2:SL1-ratio:NaN,intercistronic distance:36,upstream in operon
scaffold_4	.	gene	697121	698588	.	+	.	ID=OP302.2;Name=GSOIDG00011453001;Parent=OP302;Note=SL1:0,SL2:0.357626325083697,SL2:SL1-ratio:Inf,intercistronic distance:NA,downstream in operon
scaffold_4	.	operon	754841	760647	.	+	.	ID=OP303;Name=OP303;size=2;genes=GSOIDG00011472001,GSOIDG00011473001
scaffold_4	.	gene	754841	755935	.	+	.	ID=OP303.1;Name=GSOIDG00011472001;Parent=OP303;Note=SL1:0,SL2:0,SL2:SL1-ratio:NaN,intercistronic distance:37,upstream in operon
scaffold_4	.	gene	755972	760647	.	+	.	ID=OP303.2;Name=GSOIDG00011473001;Parent=OP303;Note=SL1:0,SL2:0.332855353046359,SL2:SL1-ratio:Inf,intercistronic distance:NA,downstream in operon
scaffold_4	.	operon	850030	856267	.	+	.	ID=OP304;Name=OP304;size=2;genes=GSOIDG00011501001,GSOIDG00011502001
scaffold_4	.	gene	850030	853632	.	+	.	ID=OP304.1;Name=GSOIDG00011501001;Parent=OP304;Note=SL1:0,SL2:0,SL2:SL1-ratio:NaN,intercistronic distance:35,upstream in operon
scaffold_4	.	gene	853667	856267	.	+	.	ID=OP304.2;Name=GSOIDG00011502001;Parent=OP304;Note=SL1:0,SL2:0.277105388036432,SL2:SL1-ratio:Inf,intercistronic distance:NA,downstream in operon
scaffold_4	.	operon	881148	882696	.	-	.	ID=OP305;Name=OP305;size=2;genes=GSOIDG00011510001,GSOIDG00011511001
scaffold_4	.	gene	881148	882174	.	-	.	ID=OP305.2;Name=GSOIDG00011510001;Parent=OP305;Note=SL1:0,SL2:51.9425770341449,SL2:SL1-ratio:Inf,intercistronic distance:NA,downstream in operon
scaffold_4	.	gene	882200	882696	.	-	.	ID=OP305.1;Name=GSOIDG00011511001;Parent=OP305;Note=SL1:0,SL2:0,SL2:SL1-ratio:NaN,intercistronic distance:26,upstream in operon
scaffold_4	.	operon	893798	897031	.	+	.	ID=OP306;Name=OP306;size=2;genes=GSOIDG00011516001,GSOIDG00011517001
scaffold_4	.	gene	893798	895538	.	+	.	ID=OP306.1;Name=GSOIDG00011516001;Parent=OP306;Note=SL1:0,SL2:0,SL2:SL1-ratio:NaN,intercistronic distance:36,upstream in operon
scaffold_4	.	gene	895574	897031	.	+	.	ID=OP306.2;Name=GSOIDG00011517001;Parent=OP306;Note=SL1:0,SL2:8.93249212464203,SL2:SL1-ratio:Inf,intercistronic distance:NA,downstream in operon
scaffold_4	.	operon	902733	912627	.	+	.	ID=OP307;Name=OP307;size=2;genes=GSOIDG00011524001,GSOIDG00011525001
scaffold_4	.	gene	902733	904626	.	+	.	ID=OP307.1;Name=GSOIDG00011524001;Parent=OP307;Note=SL1:0,SL2:0,SL2:SL1-ratio:NaN,intercistronic distance:35,upstream in operon
scaffold_4	.	gene	904661	912627	.	+	.	ID=OP307.2;Name=GSOIDG00011525001;Parent=OP307;Note=SL1:0,SL2:0.334621932775872,SL2:SL1-ratio:Inf,intercistronic distance:NA,downstream in operon
scaffold_4	.	operon	958403	961006	.	+	.	ID=OP308;Name=OP308;size=2;genes=GSOIDG00011542001,GSOIDG00011543001
scaffold_4	.	gene	958403	960404	.	+	.	ID=OP308.1;Name=GSOIDG00011542001;Parent=OP308;Note=SL1:0,SL2:0,SL2:SL1-ratio:NaN,intercistronic distance:28,upstream in operon
scaffold_4	.	gene	960432	961006	.	+	.	ID=OP308.2;Name=GSOIDG00011543001;Parent=OP308;Note=SL1:0,SL2:113.273384843908,SL2:SL1-ratio:Inf,intercistronic distance:NA,downstream in operon
scaffold_4	.	operon	1038921	1044305	.	+	.	ID=OP309;Name=OP309;size=2;genes=GSOIDG00011572001,GSOIDG00011573001
scaffold_4	.	gene	1038921	1041412	.	+	.	ID=OP309.1;Name=GSOIDG00011572001;Parent=OP309;Note=SL1:0,SL2:0,SL2:SL1-ratio:NaN,intercistronic distance:45,upstream in operon
scaffold_4	.	gene	1041457	1044305	.	+	.	ID=OP309.2;Name=GSOIDG00011573001;Parent=OP309;Note=SL1:0,SL2:0.46642993662615,SL2:SL1-ratio:Inf,intercistronic distance:NA,downstream in operon
scaffold_4	.	operon	1046730	1048900	.	+	.	ID=OP310;Name=OP310;size=2;genes=GSOIDG00011575001,GSOIDG00011576001
scaffold_4	.	gene	1046730	1047551	.	+	.	ID=OP310.1;Name=GSOIDG00011575001;Parent=OP310;Note=SL1:0,SL2:1.97132200174379,SL2:SL1-ratio:Inf,intercistronic distance:5,downstream in operon
scaffold_4	.	gene	1047556	1048900	.	+	.	ID=OP310.2;Name=GSOIDG00011576001;Parent=OP310;Note=SL1:0,SL2:0.388468026036913,SL2:SL1-ratio:Inf,intercistronic distance:NA,downstream in operon
scaffold_4	.	operon	1118069	1121048	.	+	.	ID=OP311;Name=OP311;size=2;genes=GSOIDG00011598001,GSOIDG00011599001
scaffold_4	.	gene	1118069	1119359	.	+	.	ID=OP311.1;Name=GSOIDG00011598001;Parent=OP311;Note=SL1:0,SL2:0.22524134971349,SL2:SL1-ratio:Inf,intercistronic distance:47,downstream in operon
scaffold_4	.	gene	1119406	1121048	.	+	.	ID=OP311.2;Name=GSOIDG00011599001;Parent=OP311;Note=SL1:0,SL2:1.03994084117878,SL2:SL1-ratio:Inf,intercistronic distance:NA,downstream in operon
scaffold_4	.	operon	1132303	1136115	.	-	.	ID=OP312;Name=OP312;size=2;genes=GSOIDG00011605001,GSOIDG00011606001
scaffold_4	.	gene	1132303	1133625	.	-	.	ID=OP312.2;Name=GSOIDG00011605001;Parent=OP312;Note=SL1:0,SL2:0.220034294284988,SL2:SL1-ratio:Inf,intercistronic distance:NA,downstream in operon
scaffold_4	.	gene	1133654	1136115	.	-	.	ID=OP312.1;Name=GSOIDG00011606001;Parent=OP312;Note=SL1:0,SL2:0,SL2:SL1-ratio:NaN,intercistronic distance:29,upstream in operon
scaffold_4	.	operon	1210424	1212139	.	-	.	ID=OP313;Name=OP313;size=2;genes=GSOIDG00011638001,GSOIDG00011639001
scaffold_4	.	gene	1210424	1211020	.	-	.	ID=OP313.2;Name=GSOIDG00011638001;Parent=OP313;Note=SL1:0,SL2:0.203499872216748,SL2:SL1-ratio:Inf,intercistronic distance:NA,downstream in operon
scaffold_4	.	gene	1211047	1212139	.	-	.	ID=OP313.1;Name=GSOIDG00011639001;Parent=OP313;Note=SL1:0,SL2:0,SL2:SL1-ratio:NaN,intercistronic distance:27,upstream in operon
scaffold_4	.	operon	1217965	1222791	.	+	.	ID=OP314;Name=OP314;size=2;genes=GSOIDG00011643001,GSOIDG00011644001
scaffold_4	.	gene	1217965	1220905	.	+	.	ID=OP314.1;Name=GSOIDG00011643001;Parent=OP314;Note=SL1:0,SL2:0,SL2:SL1-ratio:NaN,intercistronic distance:23,upstream in operon
scaffold_4	.	gene	1220928	1222791	.	+	.	ID=OP314.2;Name=GSOIDG00011644001;Parent=OP314;Note=SL1:0,SL2:0.345206956748675,SL2:SL1-ratio:Inf,intercistronic distance:NA,downstream in operon
scaffold_4	.	operon	1344721	1349715	.	+	.	ID=OP315;Name=OP315;size=2;genes=GSOIDG00011684001,GSOIDG00011685001
scaffold_4	.	gene	1344721	1347819	.	+	.	ID=OP315.1;Name=GSOIDG00011684001;Parent=OP315;Note=SL1:0,SL2:0.218575269563416,SL2:SL1-ratio:Inf,intercistronic distance:30,downstream in operon
scaffold_4	.	gene	1347849	1349715	.	+	.	ID=OP315.2;Name=GSOIDG00011685001;Parent=OP315;Note=SL1:0,SL2:0.466979720357235,SL2:SL1-ratio:Inf,intercistronic distance:NA,downstream in operon
scaffold_4	.	operon	1376042	1378748	.	-	.	ID=OP316;Name=OP316;size=2;genes=GSOIDG00011698001,GSOIDG00011699001
scaffold_4	.	gene	1376042	1377735	.	-	.	ID=OP316.2;Name=GSOIDG00011698001;Parent=OP316;Note=SL1:0,SL2:0.211873671754328,SL2:SL1-ratio:Inf,intercistronic distance:NA,downstream in operon
scaffold_4	.	gene	1377764	1378748	.	-	.	ID=OP316.1;Name=GSOIDG00011699001;Parent=OP316;Note=SL1:0,SL2:0,SL2:SL1-ratio:NaN,intercistronic distance:29,upstream in operon
scaffold_4	.	operon	1689323	1695670	.	-	.	ID=OP317;Name=OP317;size=2;genes=GSOIDG00011793001,GSOIDG00011794001
scaffold_4	.	gene	1689323	1692322	.	-	.	ID=OP317.2;Name=GSOIDG00011793001;Parent=OP317;Note=SL1:0,SL2:3.02356820949605,SL2:SL1-ratio:Inf,intercistronic distance:NA,downstream in operon
scaffold_4	.	gene	1692354	1695670	.	-	.	ID=OP317.1;Name=GSOIDG00011794001;Parent=OP317;Note=SL1:0,SL2:0.267098713887699,SL2:SL1-ratio:Inf,intercistronic distance:32,downstream in operon
scaffold_4	.	operon	1932776	1935279	.	+	.	ID=OP318;Name=OP318;size=2;genes=GSOIDG00011860001,GSOIDG00011861001
scaffold_4	.	gene	1932776	1933589	.	+	.	ID=OP318.1;Name=GSOIDG00011860001;Parent=OP318;Note=SL1:0,SL2:0,SL2:SL1-ratio:NaN,intercistronic distance:27,upstream in operon
scaffold_4	.	gene	1933616	1935279	.	+	.	ID=OP318.2;Name=GSOIDG00011861001;Parent=OP318;Note=SL1:0,SL2:0.318165878232607,SL2:SL1-ratio:Inf,intercistronic distance:NA,downstream in operon
scaffold_4	.	operon	1945562	1951538	.	+	.	ID=OP319;Name=OP319;size=2;genes=GSOIDG00011864001,GSOIDG00011865001
scaffold_4	.	gene	1945562	1948308	.	+	.	ID=OP319.1;Name=GSOIDG00011864001;Parent=OP319;Note=SL1:0,SL2:0.460237514481411,SL2:SL1-ratio:Inf,intercistronic distance:29,downstream in operon
scaffold_4	.	gene	1948337	1951538	.	+	.	ID=OP319.2;Name=GSOIDG00011865001;Parent=OP319;Note=SL1:0,SL2:0.292568753657109,SL2:SL1-ratio:Inf,intercistronic distance:NA,downstream in operon
scaffold_4	.	operon	2191308	2196959	.	+	.	ID=OP320;Name=OP320;size=3;genes=GSOIDG00011919001,GSOIDG00011920001,GSOIDG00011921001
scaffold_4	.	gene	2191308	2192324	.	+	.	ID=OP320.1;Name=GSOIDG00011919001;Parent=OP320;Note=SL1:0,SL2:0,SL2:SL1-ratio:NaN,intercistronic distance:46,upstream in operon
scaffold_4	.	gene	2192370	2194590	.	+	.	ID=OP320.2;Name=GSOIDG00011920001;Parent=OP320;Note=SL1:0,SL2:0.337619840995268,SL2:SL1-ratio:Inf,intercistronic distance:30,downstream in operon
scaffold_4	.	gene	2194620	2196959	.	+	.	ID=OP320.3;Name=GSOIDG00011921001;Parent=OP320;Note=SL1:0,SL2:1.71261745994638,SL2:SL1-ratio:Inf,intercistronic distance:NA,downstream in operon
scaffold_4	.	operon	2216569	2219366	.	+	.	ID=OP321;Name=OP321;size=2;genes=GSOIDG00011932001,GSOIDG00011933001
scaffold_4	.	gene	2216569	2218159	.	+	.	ID=OP321.1;Name=GSOIDG00011932001;Parent=OP321;Note=SL1:0,SL2:0,SL2:SL1-ratio:NaN,intercistronic distance:31,upstream in operon
scaffold_4	.	gene	2218190	2219366	.	+	.	ID=OP321.2;Name=GSOIDG00011933001;Parent=OP321;Note=SL1:0,SL2:0.991444769101504,SL2:SL1-ratio:Inf,intercistronic distance:NA,downstream in operon
scaffold_408	.	operon	19056	22375	.	+	.	ID=OP322;Name=OP322;size=3;genes=GSOIDG00011999001,GSOIDG00012000001,GSOIDG00012001001
scaffold_408	.	gene	19056	19834	.	+	.	ID=OP322.1;Name=GSOIDG00011999001;Parent=OP322;Note=SL1:0,SL2:0,SL2:SL1-ratio:NaN,intercistronic distance:29,upstream in operon
scaffold_408	.	gene	19863	21598	.	+	.	ID=OP322.2;Name=GSOIDG00012000001;Parent=OP322;Note=SL1:0,SL2:0.190386146894716,SL2:SL1-ratio:Inf,intercistronic distance:28,downstream in operon
scaffold_408	.	gene	21626	22375	.	+	.	ID=OP322.3;Name=GSOIDG00012001001;Parent=OP322;Note=SL1:0,SL2:0.664177492285253,SL2:SL1-ratio:Inf,intercistronic distance:NA,downstream in operon
scaffold_41	.	operon	16219	18685	.	+	.	ID=OP323;Name=OP323;size=2;genes=GSOIDG00012356001,GSOIDG00012357001
scaffold_41	.	gene	16219	17117	.	+	.	ID=OP323.1;Name=GSOIDG00012356001;Parent=OP323;Note=SL1:0,SL2:0,SL2:SL1-ratio:NaN,intercistronic distance:37,upstream in operon
scaffold_41	.	gene	17154	18685	.	+	.	ID=OP323.2;Name=GSOIDG00012357001;Parent=OP323;Note=SL1:0,SL2:0.36250829620037,SL2:SL1-ratio:Inf,intercistronic distance:NA,downstream in operon
scaffold_41	.	operon	105443	107944	.	-	.	ID=OP324;Name=OP324;size=2;genes=GSOIDG00012381001,GSOIDG00012382001
scaffold_41	.	gene	105443	105883	.	-	.	ID=OP324.2;Name=GSOIDG00012381001;Parent=OP324;Note=SL1:0,SL2:10.7090122443767,SL2:SL1-ratio:Inf,intercistronic distance:NA,downstream in operon
scaffold_41	.	gene	105920	107944	.	-	.	ID=OP324.1;Name=GSOIDG00012382001;Parent=OP324;Note=SL1:0,SL2:0,SL2:SL1-ratio:NaN,intercistronic distance:37,upstream in operon
scaffold_41	.	operon	120399	125023	.	-	.	ID=OP325;Name=OP325;size=2;genes=GSOIDG00012391001,GSOIDG00012392001
scaffold_41	.	gene	120399	123657	.	-	.	ID=OP325.2;Name=GSOIDG00012391001;Parent=OP325;Note=SL1:0,SL2:0.220034294284988,SL2:SL1-ratio:Inf,intercistronic distance:NA,downstream in operon
scaffold_41	.	gene	123693	125023	.	-	.	ID=OP325.1;Name=GSOIDG00012392001;Parent=OP325;Note=SL1:0,SL2:0,SL2:SL1-ratio:NaN,intercistronic distance:36,upstream in operon
scaffold_41	.	operon	130106	133079	.	+	.	ID=OP326;Name=OP326;size=2;genes=GSOIDG00012397001,GSOIDG00012398001
scaffold_41	.	gene	130106	130955	.	+	.	ID=OP326.1;Name=GSOIDG00012397001;Parent=OP326;Note=SL1:0,SL2:0,SL2:SL1-ratio:NaN,intercistronic distance:29,upstream in operon
scaffold_41	.	gene	130984	133079	.	+	.	ID=OP326.2;Name=GSOIDG00012398001;Parent=OP326;Note=SL1:0,SL2:0.332855353046359,SL2:SL1-ratio:Inf,intercistronic distance:NA,downstream in operon
scaffold_419	.	operon	1977	4539	.	+	.	ID=OP327;Name=OP327;size=2;genes=GSOIDG00012046001,GSOIDG00012047001
scaffold_419	.	gene	1977	3385	.	+	.	ID=OP327.1;Name=GSOIDG00012046001;Parent=OP327;Note=SL1:0,SL2:0,SL2:SL1-ratio:NaN,intercistronic distance:30,upstream in operon
scaffold_419	.	gene	3415	4539	.	+	.	ID=OP327.2;Name=GSOIDG00012047001;Parent=OP327;Note=SL1:0,SL2:0.730918860308563,SL2:SL1-ratio:Inf,intercistronic distance:NA,downstream in operon
scaffold_419	.	operon	6064	9092	.	+	.	ID=OP328;Name=OP328;size=2;genes=GSOIDG00012050001,GSOIDG00012051001
scaffold_419	.	gene	6064	6724	.	+	.	ID=OP328.1;Name=GSOIDG00012050001;Parent=OP328;Note=SL1:0,SL2:0,SL2:SL1-ratio:NaN,intercistronic distance:29,upstream in operon
scaffold_419	.	gene	6753	9092	.	+	.	ID=OP328.2;Name=GSOIDG00012051001;Parent=OP328;Note=SL1:0,SL2:0.678328950197767,SL2:SL1-ratio:Inf,intercistronic distance:NA,downstream in operon
scaffold_42	.	operon	112666	118552	.	+	.	ID=OP329;Name=OP329;size=2;genes=GSOIDG00012500001,GSOIDG00012501001
scaffold_42	.	gene	112666	117498	.	+	.	ID=OP329.1;Name=GSOIDG00012500001;Parent=OP329;Note=SL1:0,SL2:0,SL2:SL1-ratio:NaN,intercistronic distance:27,upstream in operon
scaffold_42	.	gene	117525	118552	.	+	.	ID=OP329.2;Name=GSOIDG00012501001;Parent=OP329;Note=SL1:0,SL2:0.601600455090019,SL2:SL1-ratio:Inf,intercistronic distance:NA,downstream in operon
scaffold_42	.	operon	142755	145992	.	-	.	ID=OP330;Name=OP330;size=2;genes=GSOIDG00012510001,GSOIDG00012511001
scaffold_42	.	gene	142755	143964	.	-	.	ID=OP330.2;Name=GSOIDG00012510001;Parent=OP330;Note=SL1:0,SL2:0.595248642622079,SL2:SL1-ratio:Inf,intercistronic distance:NA,downstream in operon
scaffold_42	.	gene	144013	145992	.	-	.	ID=OP330.1;Name=GSOIDG00012511001;Parent=OP330;Note=SL1:0,SL2:0,SL2:SL1-ratio:NaN,intercistronic distance:49,upstream in operon
scaffold_42	.	operon	157092	159230	.	+	.	ID=OP331;Name=OP331;size=2;genes=GSOIDG00012517001,GSOIDG00012518001
scaffold_42	.	gene	157092	158412	.	+	.	ID=OP331.1;Name=GSOIDG00012517001;Parent=OP331;Note=SL1:0,SL2:0,SL2:SL1-ratio:NaN,intercistronic distance:31,upstream in operon
scaffold_42	.	gene	158443	159230	.	+	.	ID=OP331.2;Name=GSOIDG00012518001;Parent=OP331;Note=SL1:0,SL2:0.400793837197184,SL2:SL1-ratio:Inf,intercistronic distance:NA,downstream in operon
scaffold_42	.	operon	237302	242775	.	+	.	ID=OP332;Name=OP332;size=2;genes=GSOIDG00012544001,GSOIDG00012545001
scaffold_42	.	gene	237302	239042	.	+	.	ID=OP332.1;Name=GSOIDG00012544001;Parent=OP332;Note=SL1:0,SL2:0,SL2:SL1-ratio:NaN,intercistronic distance:54,upstream in operon
scaffold_42	.	gene	239096	242775	.	+	.	ID=OP332.2;Name=GSOIDG00012545001;Parent=OP332;Note=SL1:0,SL2:0.292610530701867,SL2:SL1-ratio:Inf,intercistronic distance:NA,downstream in operon
scaffold_42	.	operon	317565	320679	.	+	.	ID=OP333;Name=OP333;size=2;genes=GSOIDG00012571001,GSOIDG00012572001
scaffold_42	.	gene	317565	319202	.	+	.	ID=OP333.1;Name=GSOIDG00012571001;Parent=OP333;Note=SL1:0,SL2:0,SL2:SL1-ratio:NaN,intercistronic distance:28,upstream in operon
scaffold_42	.	gene	319230	320679	.	+	.	ID=OP333.2;Name=GSOIDG00012572001;Parent=OP333;Note=SL1:0,SL2:0.25429944064295,SL2:SL1-ratio:Inf,intercistronic distance:NA,downstream in operon
scaffold_430	.	operon	16934	19207	.	+	.	ID=OP334;Name=OP334;size=2;genes=GSOIDG00012090001,GSOIDG00012091001
scaffold_430	.	gene	16934	18452	.	+	.	ID=OP334.1;Name=GSOIDG00012090001;Parent=OP334;Note=SL1:0,SL2:0,SL2:SL1-ratio:NaN,intercistronic distance:32,upstream in operon
scaffold_430	.	gene	18484	19207	.	+	.	ID=OP334.2;Name=GSOIDG00012091001;Parent=OP334;Note=SL1:0,SL2:0.332855353046359,SL2:SL1-ratio:Inf,intercistronic distance:NA,downstream in operon
scaffold_431	.	operon	9490	12199	.	-	.	ID=OP335;Name=OP335;size=2;genes=GSOIDG00012098001,GSOIDG00012099001
scaffold_431	.	gene	9490	10561	.	-	.	ID=OP335.2;Name=GSOIDG00012098001;Parent=OP335;Note=SL1:0,SL2:0.339880488895134,SL2:SL1-ratio:Inf,intercistronic distance:NA,downstream in operon
scaffold_431	.	gene	10591	12199	.	-	.	ID=OP335.1;Name=GSOIDG00012099001;Parent=OP335;Note=SL1:0,SL2:37.4421672124495,SL2:SL1-ratio:Inf,intercistronic distance:30,downstream in operon
scaffold_445	.	operon	192	3773	.	-	.	ID=OP336;Name=OP336;size=2;genes=GSOIDG00012159001,GSOIDG00012160001
scaffold_445	.	gene	192	1616	.	-	.	ID=OP336.2;Name=GSOIDG00012159001;Parent=OP336;Note=SL1:0,SL2:0.390092115941867,SL2:SL1-ratio:Inf,intercistronic distance:NA,downstream in operon
scaffold_445	.	gene	1644	3773	.	-	.	ID=OP336.1;Name=GSOIDG00012160001;Parent=OP336;Note=SL1:0,SL2:0,SL2:SL1-ratio:NaN,intercistronic distance:28,upstream in operon
scaffold_45	.	operon	17871	21332	.	-	.	ID=OP337;Name=OP337;size=2;genes=GSOIDG00012677001,GSOIDG00012678001
scaffold_45	.	gene	17871	19409	.	-	.	ID=OP337.2;Name=GSOIDG00012677001;Parent=OP337;Note=SL1:0,SL2:0.345206956748675,SL2:SL1-ratio:Inf,intercistronic distance:NA,downstream in operon
scaffold_45	.	gene	19439	21332	.	-	.	ID=OP337.1;Name=GSOIDG00012678001;Parent=OP337;Note=SL1:0,SL2:0,SL2:SL1-ratio:NaN,intercistronic distance:30,upstream in operon
scaffold_45	.	operon	230407	239511	.	-	.	ID=OP338;Name=OP338;size=2;genes=GSOIDG00012736001,GSOIDG00012737001
scaffold_45	.	gene	230407	232894	.	-	.	ID=OP338.2;Name=GSOIDG00012736001;Parent=OP338;Note=SL1:0,SL2:0.797802616833072,SL2:SL1-ratio:Inf,intercistronic distance:NA,downstream in operon
scaffold_45	.	gene	232928	239511	.	-	.	ID=OP338.1;Name=GSOIDG00012737001;Parent=OP338;Note=SL1:0,SL2:0,SL2:SL1-ratio:NaN,intercistronic distance:34,upstream in operon
scaffold_45	.	operon	284841	286728	.	+	.	ID=OP339;Name=OP339;size=2;genes=GSOIDG00012749001,GSOIDG00012750001
scaffold_45	.	gene	284841	286160	.	+	.	ID=OP339.1;Name=GSOIDG00012749001;Parent=OP339;Note=SL1:0,SL2:0,SL2:SL1-ratio:NaN,intercistronic distance:39,upstream in operon
scaffold_45	.	gene	286199	286728	.	+	.	ID=OP339.2;Name=GSOIDG00012750001;Parent=OP339;Note=SL1:0,SL2:0.266477716200699,SL2:SL1-ratio:Inf,intercistronic distance:NA,downstream in operon
scaffold_456	.	operon	11196	13538	.	+	.	ID=OP340;Name=OP340;size=2;genes=GSOIDG00012202001,GSOIDG00012203001
scaffold_456	.	gene	11196	12951	.	+	.	ID=OP340.1;Name=GSOIDG00012202001;Parent=OP340;Note=SL1:0,SL2:0,SL2:SL1-ratio:NaN,intercistronic distance:55,upstream in operon
scaffold_456	.	gene	13006	13538	.	+	.	ID=OP340.2;Name=GSOIDG00012203001;Parent=OP340;Note=SL1:0,SL2:1.08979566438811,SL2:SL1-ratio:Inf,intercistronic distance:NA,downstream in operon
scaffold_487	.	operon	14877	17326	.	-	.	ID=OP341;Name=OP341;size=2;genes=GSOIDG00012307001,GSOIDG00012308001
scaffold_487	.	gene	14877	15798	.	-	.	ID=OP341.2;Name=GSOIDG00012307001;Parent=OP341;Note=SL1:0,SL2:0.354712113369862,SL2:SL1-ratio:Inf,intercistronic distance:NA,downstream in operon
scaffold_487	.	gene	15832	17326	.	-	.	ID=OP341.1;Name=GSOIDG00012308001;Parent=OP341;Note=SL1:0,SL2:0,SL2:SL1-ratio:NaN,intercistronic distance:34,upstream in operon
scaffold_49	.	operon	30844	32640	.	+	.	ID=OP342;Name=OP342;size=2;genes=GSOIDG00012951001,GSOIDG00012952001
scaffold_49	.	gene	30844	31318	.	+	.	ID=OP342.1;Name=GSOIDG00012951001;Parent=OP342;Note=SL1:0,SL2:0,SL2:SL1-ratio:NaN,intercistronic distance:37,upstream in operon
scaffold_49	.	gene	31355	32640	.	+	.	ID=OP342.2;Name=GSOIDG00012952001;Parent=OP342;Note=SL1:0,SL2:0.678328950197767,SL2:SL1-ratio:Inf,intercistronic distance:NA,downstream in operon
scaffold_49	.	operon	34785	37471	.	+	.	ID=OP343;Name=OP343;size=2;genes=GSOIDG00012955001,GSOIDG00012956001
scaffold_49	.	gene	34785	35567	.	+	.	ID=OP343.1;Name=GSOIDG00012955001;Parent=OP343;Note=SL1:0,SL2:0,SL2:SL1-ratio:NaN,intercistronic distance:41,upstream in operon
scaffold_49	.	gene	35608	37471	.	+	.	ID=OP343.2;Name=GSOIDG00012956001;Parent=OP343;Note=SL1:0,SL2:2.45531944038366,SL2:SL1-ratio:Inf,intercistronic distance:NA,downstream in operon
scaffold_49	.	operon	81824	89956	.	-	.	ID=OP344;Name=OP344;size=3;genes=GSOIDG00012978001,GSOIDG00012979001,GSOIDG00012980001
scaffold_49	.	gene	81824	87166	.	-	.	ID=OP344.3;Name=GSOIDG00012978001;Parent=OP344;Note=SL1:0,SL2:2.49216319673243,SL2:SL1-ratio:Inf,intercistronic distance:NA,downstream in operon
scaffold_49	.	gene	87195	87968	.	-	.	ID=OP344.2;Name=GSOIDG00012979001;Parent=OP344;Note=SL1:0,SL2:0.232541731162616,SL2:SL1-ratio:Inf,intercistronic distance:29,downstream in operon
scaffold_49	.	gene	87997	89956	.	-	.	ID=OP344.1;Name=GSOIDG00012980001;Parent=OP344;Note=SL1:0,SL2:0,SL2:SL1-ratio:NaN,intercistronic distance:29,upstream in operon
scaffold_49	.	operon	99468	102049	.	+	.	ID=OP345;Name=OP345;size=2;genes=GSOIDG00012990001,GSOIDG00012991001
scaffold_49	.	gene	99468	99987	.	+	.	ID=OP345.1;Name=GSOIDG00012990001;Parent=OP345;Note=SL1:0,SL2:0,SL2:SL1-ratio:NaN,intercistronic distance:34,upstream in operon
scaffold_49	.	gene	100021	102049	.	+	.	ID=OP345.2;Name=GSOIDG00012991001;Parent=OP345;Note=SL1:0,SL2:0.641245457775716,SL2:SL1-ratio:Inf,intercistronic distance:NA,downstream in operon
scaffold_49	.	operon	102079	103877	.	+	.	ID=OP346;Name=OP346;size=2;genes=GSOIDG00012992001,GSOIDG00012993001
scaffold_49	.	gene	102079	102614	.	+	.	ID=OP346.1;Name=GSOIDG00012992001;Parent=OP346;Note=SL1:0,SL2:0,SL2:SL1-ratio:NaN,intercistronic distance:25,upstream in operon
scaffold_49	.	gene	102639	103877	.	+	.	ID=OP346.2;Name=GSOIDG00012993001;Parent=OP346;Note=SL1:0,SL2:0.339211079648787,SL2:SL1-ratio:Inf,intercistronic distance:NA,downstream in operon
scaffold_49	.	operon	103904	110675	.	+	.	ID=OP347;Name=OP347;size=2;genes=GSOIDG00012994001,GSOIDG00012995001
scaffold_49	.	gene	103904	106507	.	+	.	ID=OP347.1;Name=GSOIDG00012994001;Parent=OP347;Note=SL1:0,SL2:0,SL2:SL1-ratio:NaN,intercistronic distance:32,upstream in operon
scaffold_49	.	gene	106539	110675	.	+	.	ID=OP347.2;Name=GSOIDG00012995001;Parent=OP347;Note=SL1:0,SL2:0.800708192138211,SL2:SL1-ratio:Inf,intercistronic distance:NA,downstream in operon
scaffold_49	.	operon	234508	236600	.	+	.	ID=OP348;Name=OP348;size=2;genes=GSOIDG00013024001,GSOIDG00013025001
scaffold_49	.	gene	234508	235768	.	+	.	ID=OP348.1;Name=GSOIDG00013024001;Parent=OP348;Note=SL1:0,SL2:0,SL2:SL1-ratio:NaN,intercistronic distance:25,upstream in operon
scaffold_49	.	gene	235793	236600	.	+	.	ID=OP348.2;Name=GSOIDG00013025001;Parent=OP348;Note=SL1:0,SL2:0.218575269563416,SL2:SL1-ratio:Inf,intercistronic distance:NA,downstream in operon
scaffold_492	.	operon	11639	14325	.	-	.	ID=OP349;Name=OP349;size=2;genes=GSOIDG00012327001,GSOIDG00012328001
scaffold_492	.	gene	11639	12753	.	-	.	ID=OP349.2;Name=GSOIDG00012327001;Parent=OP349;Note=SL1:0,SL2:1.02244624315755,SL2:SL1-ratio:Inf,intercistronic distance:NA,downstream in operon
scaffold_492	.	gene	12804	14325	.	-	.	ID=OP349.1;Name=GSOIDG00012328001;Parent=OP349;Note=SL1:0,SL2:0,SL2:SL1-ratio:NaN,intercistronic distance:51,upstream in operon
scaffold_5	.	operon	200024	202464	.	+	.	ID=OP350;Name=OP350;size=2;genes=GSOIDG00013198001,GSOIDG00013199001
scaffold_5	.	gene	200024	201811	.	+	.	ID=OP350.1;Name=GSOIDG00013198001;Parent=OP350;Note=SL1:0,SL2:0,SL2:SL1-ratio:NaN,intercistronic distance:27,upstream in operon
scaffold_5	.	gene	201838	202464	.	+	.	ID=OP350.2;Name=GSOIDG00013199001;Parent=OP350;Note=SL1:0,SL2:0.587912147110686,SL2:SL1-ratio:Inf,intercistronic distance:NA,downstream in operon
scaffold_5	.	operon	294457	301138	.	+	.	ID=OP351;Name=OP351;size=4;genes=GSOIDG00013218001,GSOIDG00013219001,GSOIDG00013220001,GSOIDG00013221001
scaffold_5	.	gene	294457	295197	.	+	.	ID=OP351.1;Name=GSOIDG00013218001;Parent=OP351;Note=SL1:0,SL2:0,SL2:SL1-ratio:NaN,intercistronic distance:44,upstream in operon
scaffold_5	.	gene	295241	297374	.	+	.	ID=OP351.2;Name=GSOIDG00013219001;Parent=OP351;Note=SL1:0,SL2:0.236858662885196,SL2:SL1-ratio:Inf,intercistronic distance:57,downstream in operon
scaffold_5	.	gene	297431	299812	.	+	.	ID=OP351.3;Name=GSOIDG00013220001;Parent=OP351;Note=SL1:0,SL2:0.252587641869351,SL2:SL1-ratio:Inf,intercistronic distance:17,downstream in operon
scaffold_5	.	gene	299829	301138	.	+	.	ID=OP351.4;Name=GSOIDG00013221001;Parent=OP351;Note=SL1:0,SL2:0.438562472501629,SL2:SL1-ratio:Inf,intercistronic distance:NA,downstream in operon
scaffold_5	.	operon	362782	367710	.	+	.	ID=OP352;Name=OP352;size=2;genes=GSOIDG00013245001,GSOIDG00013246001
scaffold_5	.	gene	362782	364630	.	+	.	ID=OP352.1;Name=GSOIDG00013245001;Parent=OP352;Note=SL1:0,SL2:0,SL2:SL1-ratio:NaN,intercistronic distance:31,upstream in operon
scaffold_5	.	gene	364661	367710	.	+	.	ID=OP352.2;Name=GSOIDG00013246001;Parent=OP352;Note=SL1:0,SL2:0.780563636072522,SL2:SL1-ratio:Inf,intercistronic distance:NA,downstream in operon
scaffold_5	.	operon	546099	553893	.	-	.	ID=OP353;Name=OP353;size=2;genes=GSOIDG00013288001,GSOIDG00013289001
scaffold_5	.	gene	546099	547554	.	-	.	ID=OP353.2;Name=GSOIDG00013288001;Parent=OP353;Note=SL1:0,SL2:0.304164452983332,SL2:SL1-ratio:Inf,intercistronic distance:NA,downstream in operon
scaffold_5	.	gene	547579	553893	.	-	.	ID=OP353.1;Name=GSOIDG00013289001;Parent=OP353;Note=SL1:0,SL2:0,SL2:SL1-ratio:NaN,intercistronic distance:25,upstream in operon
scaffold_5	.	operon	609694	610781	.	-	.	ID=OP354;Name=OP354;size=2;genes=GSOIDG00013308001,GSOIDG00013309001
scaffold_5	.	gene	609694	609884	.	-	.	ID=OP354.2;Name=GSOIDG00013308001;Parent=OP354;Note=SL1:0,SL2:0.678328950197767,SL2:SL1-ratio:Inf,intercistronic distance:NA,downstream in operon
scaffold_5	.	gene	609918	610781	.	-	.	ID=OP354.1;Name=GSOIDG00013309001;Parent=OP354;Note=SL1:0,SL2:0,SL2:SL1-ratio:NaN,intercistronic distance:34,upstream in operon
scaffold_5	.	operon	810602	815521	.	+	.	ID=OP355;Name=OP355;size=2;genes=GSOIDG00013371001,GSOIDG00013372001
scaffold_5	.	gene	810602	811311	.	+	.	ID=OP355.1;Name=GSOIDG00013371001;Parent=OP355;Note=SL1:0,SL2:0,SL2:SL1-ratio:NaN,intercistronic distance:33,upstream in operon
scaffold_5	.	gene	811344	815521	.	+	.	ID=OP355.2;Name=GSOIDG00013372001;Parent=OP355;Note=SL1:0,SL2:0.334621932775872,SL2:SL1-ratio:Inf,intercistronic distance:NA,downstream in operon
scaffold_5	.	operon	815550	820487	.	+	.	ID=OP356;Name=OP356;size=2;genes=GSOIDG00013373001,GSOIDG00013374001
scaffold_5	.	gene	815550	817183	.	+	.	ID=OP356.1;Name=GSOIDG00013373001;Parent=OP356;Note=SL1:0,SL2:0,SL2:SL1-ratio:NaN,intercistronic distance:42,upstream in operon
scaffold_5	.	gene	817225	820487	.	+	.	ID=OP356.2;Name=GSOIDG00013374001;Parent=OP356;Note=SL1:0,SL2:4.82265374741946,SL2:SL1-ratio:Inf,intercistronic distance:NA,downstream in operon
scaffold_5	.	operon	877189	879261	.	-	.	ID=OP357;Name=OP357;size=2;genes=GSOIDG00013392001,GSOIDG00013393001
scaffold_5	.	gene	877189	877914	.	-	.	ID=OP357.2;Name=GSOIDG00013392001;Parent=OP357;Note=SL1:0,SL2:0.332855353046359,SL2:SL1-ratio:Inf,intercistronic distance:NA,downstream in operon
scaffold_5	.	gene	877942	879261	.	-	.	ID=OP357.1;Name=GSOIDG00013393001;Parent=OP357;Note=SL1:0,SL2:0,SL2:SL1-ratio:NaN,intercistronic distance:28,upstream in operon
scaffold_5	.	operon	1025784	1033620	.	-	.	ID=OP358;Name=OP358;size=2;genes=GSOIDG00013439001,GSOIDG00013440001
scaffold_5	.	gene	1025784	1029906	.	-	.	ID=OP358.2;Name=GSOIDG00013439001;Parent=OP358;Note=SL1:0,SL2:0.728094251511187,SL2:SL1-ratio:Inf,intercistronic distance:NA,downstream in operon
scaffold_5	.	gene	1029950	1033620	.	-	.	ID=OP358.1;Name=GSOIDG00013440001;Parent=OP358;Note=SL1:0,SL2:0,SL2:SL1-ratio:NaN,intercistronic distance:44,upstream in operon
scaffold_5	.	operon	1278543	1305848	.	+	.	ID=OP359;Name=OP359;size=4;genes=GSOIDG00013519001,GSOIDG00013520001,GSOIDG00013521001,GSOIDG00013522001
scaffold_5	.	gene	1278543	1281980	.	+	.	ID=OP359.1;Name=GSOIDG00013519001;Parent=OP359;Note=SL1:0,SL2:0,SL2:SL1-ratio:NaN,intercistronic distance:32,upstream in operon
scaffold_5	.	gene	1282012	1283322	.	+	.	ID=OP359.2;Name=GSOIDG00013520001;Parent=OP359;Note=SL1:0,SL2:0.203499872216748,SL2:SL1-ratio:Inf,intercistronic distance:31,downstream in operon
scaffold_5	.	gene	1283353	1300553	.	+	.	ID=OP359.3;Name=GSOIDG00013521001;Parent=OP359;Note=SL1:0,SL2:10.1267109826628,SL2:SL1-ratio:Inf,intercistronic distance:46,downstream in operon
scaffold_5	.	gene	1300599	1305848	.	+	.	ID=OP359.4;Name=GSOIDG00013522001;Parent=OP359;Note=SL1:0,SL2:3.66812610320663,SL2:SL1-ratio:Inf,intercistronic distance:NA,downstream in operon
scaffold_5	.	operon	1358040	1365476	.	-	.	ID=OP360;Name=OP360;size=2;genes=GSOIDG00013535001,GSOIDG00013536001
scaffold_5	.	gene	1358040	1363376	.	-	.	ID=OP360.2;Name=GSOIDG00013535001;Parent=OP360;Note=SL1:0,SL2:3.02751281248335,SL2:SL1-ratio:Inf,intercistronic distance:NA,downstream in operon
scaffold_5	.	gene	1363426	1365476	.	-	.	ID=OP360.1;Name=GSOIDG00013536001;Parent=OP360;Note=SL1:0,SL2:0,SL2:SL1-ratio:NaN,intercistronic distance:50,upstream in operon
scaffold_5	.	operon	1460078	1462318	.	-	.	ID=OP361;Name=OP361;size=2;genes=GSOIDG00013575001,GSOIDG00013576001
scaffold_5	.	gene	1460078	1461655	.	-	.	ID=OP361.2;Name=GSOIDG00013575001;Parent=OP361;Note=SL1:0,SL2:29.3344537986683,SL2:SL1-ratio:Inf,intercistronic distance:NA,downstream in operon
scaffold_5	.	gene	1461678	1462318	.	-	.	ID=OP361.1;Name=GSOIDG00013576001;Parent=OP361;Note=SL1:0,SL2:239.326795243123,SL2:SL1-ratio:Inf,intercistronic distance:23,downstream in operon
scaffold_5	.	operon	1481592	1486610	.	+	.	ID=OP362;Name=OP362;size=2;genes=GSOIDG00013584001,GSOIDG00013585001
scaffold_5	.	gene	1481592	1483889	.	+	.	ID=OP362.1;Name=GSOIDG00013584001;Parent=OP362;Note=SL1:0,SL2:0,SL2:SL1-ratio:NaN,intercistronic distance:29,upstream in operon
scaffold_5	.	gene	1483918	1486610	.	+	.	ID=OP362.2;Name=GSOIDG00013585001;Parent=OP362;Note=SL1:0,SL2:0.377734246768872,SL2:SL1-ratio:Inf,intercistronic distance:NA,downstream in operon
scaffold_5	.	operon	1516257	1520905	.	-	.	ID=OP363;Name=OP363;size=2;genes=GSOIDG00013601001,GSOIDG00013602001
scaffold_5	.	gene	1516257	1518130	.	-	.	ID=OP363.2;Name=GSOIDG00013601001;Parent=OP363;Note=SL1:0,SL2:1.14770243700137,SL2:SL1-ratio:Inf,intercistronic distance:NA,downstream in operon
scaffold_5	.	gene	1518159	1520905	.	-	.	ID=OP363.1;Name=GSOIDG00013602001;Parent=OP363;Note=SL1:0,SL2:0,SL2:SL1-ratio:NaN,intercistronic distance:29,upstream in operon
scaffold_5	.	operon	1540892	1545082	.	+	.	ID=OP364;Name=OP364;size=2;genes=GSOIDG00013611001,GSOIDG00013612001
scaffold_5	.	gene	1540892	1541816	.	+	.	ID=OP364.1;Name=GSOIDG00013611001;Parent=OP364;Note=SL1:0,SL2:0,SL2:SL1-ratio:NaN,intercistronic distance:38,upstream in operon
scaffold_5	.	gene	1541854	1545082	.	+	.	ID=OP364.2;Name=GSOIDG00013612001;Parent=OP364;Note=SL1:0,SL2:0.606648694764961,SL2:SL1-ratio:Inf,intercistronic distance:NA,downstream in operon
scaffold_5	.	operon	1545569	1551293	.	+	.	ID=OP365;Name=OP365;size=3;genes=GSOIDG00013613001,GSOIDG00013614001,GSOIDG00013615001
scaffold_5	.	gene	1545569	1549557	.	+	.	ID=OP365.1;Name=GSOIDG00013613001;Parent=OP365;Note=SL1:0,SL2:1.60875367760647,SL2:SL1-ratio:Inf,intercistronic distance:35,downstream in operon
scaffold_5	.	gene	1549592	1550345	.	+	.	ID=OP365.2;Name=GSOIDG00013614001;Parent=OP365;Note=SL1:0,SL2:2727.60077281105,SL2:SL1-ratio:Inf,intercistronic distance:16,downstream in operon
scaffold_5	.	gene	1550361	1551293	.	+	.	ID=OP365.3;Name=GSOIDG00013615001;Parent=OP365;Note=SL1:0,SL2:1008.74927647778,SL2:SL1-ratio:Inf,intercistronic distance:NA,downstream in operon
scaffold_5	.	operon	1590829	1604492	.	+	.	ID=OP366;Name=OP366;size=3;genes=GSOIDG00013632001,GSOIDG00013633001,GSOIDG00013634001
scaffold_5	.	gene	1590829	1593984	.	+	.	ID=OP366.1;Name=GSOIDG00013632001;Parent=OP366;Note=SL1:0,SL2:0.218575269563416,SL2:SL1-ratio:Inf,intercistronic distance:32,downstream in operon
scaffold_5	.	gene	1594016	1596202	.	+	.	ID=OP366.2;Name=GSOIDG00013633001;Parent=OP366;Note=SL1:0,SL2:95.327443488243,SL2:SL1-ratio:Inf,intercistronic distance:16,downstream in operon
scaffold_5	.	gene	1596218	1604492	.	+	.	ID=OP366.3;Name=GSOIDG00013634001;Parent=OP366;Note=SL1:0,SL2:0.345206956748675,SL2:SL1-ratio:Inf,intercistronic distance:NA,downstream in operon
scaffold_5	.	operon	1632923	1637100	.	+	.	ID=OP367;Name=OP367;size=2;genes=GSOIDG00013648001,GSOIDG00013649001
scaffold_5	.	gene	1632923	1634860	.	+	.	ID=OP367.1;Name=GSOIDG00013648001;Parent=OP367;Note=SL1:0,SL2:0,SL2:SL1-ratio:NaN,intercistronic distance:26,upstream in operon
scaffold_5	.	gene	1634886	1637100	.	+	.	ID=OP367.2;Name=GSOIDG00013649001;Parent=OP367;Note=SL1:0,SL2:0.266477716200699,SL2:SL1-ratio:Inf,intercistronic distance:NA,downstream in operon
scaffold_5	.	operon	1752440	1757901	.	-	.	ID=OP368;Name=OP368;size=2;genes=GSOIDG00013684001,GSOIDG00013685001
scaffold_5	.	gene	1752440	1755459	.	-	.	ID=OP368.2;Name=GSOIDG00013684001;Parent=OP368;Note=SL1:0,SL2:1.70231170093262,SL2:SL1-ratio:Inf,intercistronic distance:NA,downstream in operon
scaffold_5	.	gene	1755484	1757901	.	-	.	ID=OP368.1;Name=GSOIDG00013685001;Parent=OP368;Note=SL1:0,SL2:0,SL2:SL1-ratio:NaN,intercistronic distance:25,upstream in operon
scaffold_52	.	operon	110554	116624	.	-	.	ID=OP369;Name=OP369;size=2;genes=GSOIDG00014314001,GSOIDG00014315001
scaffold_52	.	gene	110554	112968	.	-	.	ID=OP369.2;Name=GSOIDG00014314001;Parent=OP369;Note=SL1:0,SL2:14.7475408796678,SL2:SL1-ratio:Inf,intercistronic distance:NA,downstream in operon
scaffold_52	.	gene	112994	116624	.	-	.	ID=OP369.1;Name=GSOIDG00014315001;Parent=OP369;Note=SL1:0,SL2:0.704356253811689,SL2:SL1-ratio:Inf,intercistronic distance:26,downstream in operon
scaffold_52	.	operon	177766	181202	.	-	.	ID=OP370;Name=OP370;size=2;genes=GSOIDG00014335001,GSOIDG00014336001
scaffold_52	.	gene	177766	178897	.	-	.	ID=OP370.2;Name=GSOIDG00014335001;Parent=OP370;Note=SL1:0,SL2:0.141001701467532,SL2:SL1-ratio:Inf,intercistronic distance:NA,downstream in operon
scaffold_52	.	gene	178930	181202	.	-	.	ID=OP370.1;Name=GSOIDG00014336001;Parent=OP370;Note=SL1:0,SL2:0,SL2:SL1-ratio:NaN,intercistronic distance:33,upstream in operon
scaffold_52	.	operon	193678	195407	.	+	.	ID=OP371;Name=OP371;size=2;genes=GSOIDG00014346001,GSOIDG00014347001
scaffold_52	.	gene	193678	194381	.	+	.	ID=OP371.1;Name=GSOIDG00014346001;Parent=OP371;Note=SL1:0,SL2:0,SL2:SL1-ratio:NaN,intercistronic distance:33,upstream in operon
scaffold_52	.	gene	194414	195407	.	+	.	ID=OP371.2;Name=GSOIDG00014347001;Parent=OP371;Note=SL1:0,SL2:0.706996676758731,SL2:SL1-ratio:Inf,intercistronic distance:NA,downstream in operon
scaffold_530	.	operon	8210	14887	.	-	.	ID=OP372;Name=OP372;size=3;genes=GSOIDG00013813001,GSOIDG00013814001,GSOIDG00013815001
scaffold_530	.	gene	8210	9180	.	-	.	ID=OP372.3;Name=GSOIDG00013813001;Parent=OP372;Note=SL1:0,SL2:0.218575269563416,SL2:SL1-ratio:Inf,intercistronic distance:NA,downstream in operon
scaffold_530	.	gene	9210	13759	.	-	.	ID=OP372.2;Name=GSOIDG00013814001;Parent=OP372;Note=SL1:0,SL2:0.560696551796477,SL2:SL1-ratio:Inf,intercistronic distance:30,downstream in operon
scaffold_530	.	gene	13767	14887	.	-	.	ID=OP372.1;Name=GSOIDG00013815001;Parent=OP372;Note=SL1:0,SL2:0.320295491808923,SL2:SL1-ratio:Inf,intercistronic distance:8,downstream in operon
scaffold_57	.	operon	151821	153833	.	+	.	ID=OP373;Name=OP373;size=2;genes=GSOIDG00014609001,GSOIDG00014610001
scaffold_57	.	gene	151821	153332	.	+	.	ID=OP373.1;Name=GSOIDG00014609001;Parent=OP373;Note=SL1:0,SL2:0,SL2:SL1-ratio:NaN,intercistronic distance:29,upstream in operon
scaffold_57	.	gene	153361	153833	.	+	.	ID=OP373.2;Name=GSOIDG00014610001;Parent=OP373;Note=SL1:0,SL2:0.431136188034561,SL2:SL1-ratio:Inf,intercistronic distance:NA,downstream in operon
scaffold_58	.	operon	40507	48073	.	+	.	ID=OP374;Name=OP374;size=2;genes=GSOIDG00014647001,GSOIDG00014648001
scaffold_58	.	gene	40507	44956	.	+	.	ID=OP374.1;Name=GSOIDG00014647001;Parent=OP374;Note=SL1:0,SL2:0,SL2:SL1-ratio:NaN,intercistronic distance:54,upstream in operon
scaffold_58	.	gene	45010	48073	.	+	.	ID=OP374.2;Name=GSOIDG00014648001;Parent=OP374;Note=SL1:0,SL2:0.393418088239422,SL2:SL1-ratio:Inf,intercistronic distance:NA,downstream in operon
scaffold_587	.	operon	2	2870	.	-	.	ID=OP375;Name=OP375;size=2;genes=GSOIDG00013968001,GSOIDG00013969001
scaffold_587	.	gene	2	866	.	-	.	ID=OP375.2;Name=GSOIDG00013968001;Parent=OP375;Note=SL1:0,SL2:0.218575269563416,SL2:SL1-ratio:Inf,intercistronic distance:NA,downstream in operon
scaffold_587	.	gene	914	2870	.	-	.	ID=OP375.1;Name=GSOIDG00013969001;Parent=OP375;Note=SL1:0,SL2:0,SL2:SL1-ratio:NaN,intercistronic distance:48,upstream in operon
scaffold_59	.	operon	10674	12780	.	-	.	ID=OP376;Name=OP376;size=2;genes=GSOIDG00014704001,GSOIDG00014705001
scaffold_59	.	gene	10674	12274	.	-	.	ID=OP376.2;Name=GSOIDG00014704001;Parent=OP376;Note=SL1:0,SL2:0.546142587124286,SL2:SL1-ratio:Inf,intercistronic distance:NA,downstream in operon
scaffold_59	.	gene	12294	12780	.	-	.	ID=OP376.1;Name=GSOIDG00014705001;Parent=OP376;Note=SL1:0,SL2:0,SL2:SL1-ratio:NaN,intercistronic distance:20,upstream in operon
scaffold_59	.	operon	73591	77295	.	-	.	ID=OP377;Name=OP377;size=2;genes=GSOIDG00014729001,GSOIDG00014730001
scaffold_59	.	gene	73591	74161	.	-	.	ID=OP377.2;Name=GSOIDG00014729001;Parent=OP377;Note=SL1:0,SL2:0.20486613522852,SL2:SL1-ratio:Inf,intercistronic distance:NA,downstream in operon
scaffold_59	.	gene	74190	77295	.	-	.	ID=OP377.1;Name=GSOIDG00014730001;Parent=OP377;Note=SL1:0,SL2:0,SL2:SL1-ratio:NaN,intercistronic distance:29,upstream in operon
scaffold_59	.	operon	106626	112636	.	-	.	ID=OP378;Name=OP378;size=2;genes=GSOIDG00014738001,GSOIDG00014739001
scaffold_59	.	gene	106626	108230	.	-	.	ID=OP378.2;Name=GSOIDG00014738001;Parent=OP378;Note=SL1:0,SL2:0.67476314931365,SL2:SL1-ratio:Inf,intercistronic distance:NA,downstream in operon
scaffold_59	.	gene	108258	112636	.	-	.	ID=OP378.1;Name=GSOIDG00014739001;Parent=OP378;Note=SL1:0,SL2:0.190386146894716,SL2:SL1-ratio:Inf,intercistronic distance:28,downstream in operon
scaffold_6	.	operon	131040	135195	.	-	.	ID=OP379;Name=OP379;size=2;genes=GSOIDG00014869001,GSOIDG00014870001
scaffold_6	.	gene	131040	132364	.	-	.	ID=OP379.2;Name=GSOIDG00014869001;Parent=OP379;Note=SL1:0,SL2:0.235666957864231,SL2:SL1-ratio:Inf,intercistronic distance:NA,downstream in operon
scaffold_6	.	gene	132393	135195	.	-	.	ID=OP379.1;Name=GSOIDG00014870001;Parent=OP379;Note=SL1:0,SL2:0,SL2:SL1-ratio:NaN,intercistronic distance:29,upstream in operon
scaffold_6	.	operon	158475	165102	.	-	.	ID=OP380;Name=OP380;size=2;genes=GSOIDG00014879001,GSOIDG00014880001
scaffold_6	.	gene	158475	160096	.	-	.	ID=OP380.2;Name=GSOIDG00014879001;Parent=OP380;Note=SL1:0,SL2:498.201046676261,SL2:SL1-ratio:Inf,intercistronic distance:NA,downstream in operon
scaffold_6	.	gene	160142	165102	.	-	.	ID=OP380.1;Name=GSOIDG00014880001;Parent=OP380;Note=SL1:0,SL2:0,SL2:SL1-ratio:NaN,intercistronic distance:46,upstream in operon
scaffold_6	.	operon	183273	191413	.	-	.	ID=OP381;Name=OP381;size=2;genes=GSOIDG00014884001,GSOIDG00014885001
scaffold_6	.	gene	183273	188250	.	-	.	ID=OP381.2;Name=GSOIDG00014884001;Parent=OP381;Note=SL1:0,SL2:6.76305151367652,SL2:SL1-ratio:Inf,intercistronic distance:NA,downstream in operon
scaffold_6	.	gene	188276	191413	.	-	.	ID=OP381.1;Name=GSOIDG00014885001;Parent=OP381;Note=SL1:0,SL2:1.22828964095942,SL2:SL1-ratio:Inf,intercistronic distance:26,downstream in operon
scaffold_6	.	operon	191974	194775	.	-	.	ID=OP382;Name=OP382;size=2;genes=GSOIDG00014886001,GSOIDG00014887001
scaffold_6	.	gene	191974	193931	.	-	.	ID=OP382.2;Name=GSOIDG00014886001;Parent=OP382;Note=SL1:0,SL2:1.26491921904916,SL2:SL1-ratio:Inf,intercistronic distance:NA,downstream in operon
scaffold_6	.	gene	193959	194775	.	-	.	ID=OP382.1;Name=GSOIDG00014887001;Parent=OP382;Note=SL1:0,SL2:0,SL2:SL1-ratio:NaN,intercistronic distance:28,upstream in operon
scaffold_6	.	operon	200123	207202	.	-	.	ID=OP383;Name=OP383;size=2;genes=GSOIDG00014889001,GSOIDG00014890001
scaffold_6	.	gene	200123	202022	.	-	.	ID=OP383.2;Name=GSOIDG00014889001;Parent=OP383;Note=SL1:0,SL2:3.13354584829111,SL2:SL1-ratio:Inf,intercistronic distance:NA,downstream in operon
scaffold_6	.	gene	202056	207202	.	-	.	ID=OP383.1;Name=GSOIDG00014890001;Parent=OP383;Note=SL1:0,SL2:5.55709399959678,SL2:SL1-ratio:Inf,intercistronic distance:34,downstream in operon
scaffold_6	.	operon	207971	213558	.	-	.	ID=OP384;Name=OP384;size=2;genes=GSOIDG00014891001,GSOIDG00014892001
scaffold_6	.	gene	207971	209722	.	-	.	ID=OP384.2;Name=GSOIDG00014891001;Parent=OP384;Note=SL1:0,SL2:1.06420148349646,SL2:SL1-ratio:Inf,intercistronic distance:NA,downstream in operon
scaffold_6	.	gene	209756	213558	.	-	.	ID=OP384.1;Name=GSOIDG00014892001;Parent=OP384;Note=SL1:0,SL2:0,SL2:SL1-ratio:NaN,intercistronic distance:34,upstream in operon
scaffold_6	.	operon	340122	349256	.	+	.	ID=OP385;Name=OP385;size=2;genes=GSOIDG00014926001,GSOIDG00014927001
scaffold_6	.	gene	340122	341908	.	+	.	ID=OP385.1;Name=GSOIDG00014926001;Parent=OP385;Note=SL1:0,SL2:0,SL2:SL1-ratio:NaN,intercistronic distance:35,upstream in operon
scaffold_6	.	gene	341943	349256	.	+	.	ID=OP385.2;Name=GSOIDG00014927001;Parent=OP385;Note=SL1:0,SL2:0.238215139715562,SL2:SL1-ratio:Inf,intercistronic distance:NA,downstream in operon
scaffold_6	.	operon	475685	478343	.	+	.	ID=OP386;Name=OP386;size=2;genes=GSOIDG00014960001,GSOIDG00014961001
scaffold_6	.	gene	475685	476158	.	+	.	ID=OP386.1;Name=GSOIDG00014960001;Parent=OP386;Note=SL1:0,SL2:0,SL2:SL1-ratio:NaN,intercistronic distance:34,upstream in operon
scaffold_6	.	gene	476192	478343	.	+	.	ID=OP386.2;Name=GSOIDG00014961001;Parent=OP386;Note=SL1:0,SL2:0.188426556137619,SL2:SL1-ratio:Inf,intercistronic distance:NA,downstream in operon
scaffold_6	.	operon	482102	488127	.	+	.	ID=OP387;Name=OP387;size=3;genes=GSOIDG00014963001,GSOIDG00014964001,GSOIDG00014965001
scaffold_6	.	gene	482102	484185	.	+	.	ID=OP387.1;Name=GSOIDG00014963001;Parent=OP387;Note=SL1:0,SL2:0,SL2:SL1-ratio:NaN,intercistronic distance:1,upstream in operon
scaffold_6	.	gene	484186	486272	.	+	.	ID=OP387.2;Name=GSOIDG00014964001;Parent=OP387;Note=SL1:0,SL2:0.345206956748675,SL2:SL1-ratio:Inf,intercistronic distance:31,downstream in operon
scaffold_6	.	gene	486303	488127	.	+	.	ID=OP387.3;Name=GSOIDG00014965001;Parent=OP387;Note=SL1:0,SL2:2.85541123658222,SL2:SL1-ratio:Inf,intercistronic distance:NA,downstream in operon
scaffold_6	.	operon	518413	523434	.	+	.	ID=OP388;Name=OP388;size=2;genes=GSOIDG00014975001,GSOIDG00014976001
scaffold_6	.	gene	518413	519611	.	+	.	ID=OP388.1;Name=GSOIDG00014975001;Parent=OP388;Note=SL1:0,SL2:0,SL2:SL1-ratio:NaN,intercistronic distance:29,upstream in operon
scaffold_6	.	gene	519640	523434	.	+	.	ID=OP388.2;Name=GSOIDG00014976001;Parent=OP388;Note=SL1:0,SL2:13.4755023598185,SL2:SL1-ratio:Inf,intercistronic distance:NA,downstream in operon
scaffold_6	.	operon	535380	538514	.	+	.	ID=OP389;Name=OP389;size=2;genes=GSOIDG00014981001,GSOIDG00014982001
scaffold_6	.	gene	535380	537648	.	+	.	ID=OP389.1;Name=GSOIDG00014981001;Parent=OP389;Note=SL1:0,SL2:0,SL2:SL1-ratio:NaN,intercistronic distance:33,upstream in operon
scaffold_6	.	gene	537681	538514	.	+	.	ID=OP389.2;Name=GSOIDG00014982001;Parent=OP389;Note=SL1:0,SL2:0.61510765279329,SL2:SL1-ratio:Inf,intercistronic distance:NA,downstream in operon
scaffold_6	.	operon	591332	596044	.	-	.	ID=OP390;Name=OP390;size=2;genes=GSOIDG00014997001,GSOIDG00014998001
scaffold_6	.	gene	591332	592806	.	-	.	ID=OP390.2;Name=GSOIDG00014997001;Parent=OP390;Note=SL1:0,SL2:0.218575269563416,SL2:SL1-ratio:Inf,intercistronic distance:NA,downstream in operon
scaffold_6	.	gene	592839	596044	.	-	.	ID=OP390.1;Name=GSOIDG00014998001;Parent=OP390;Note=SL1:0,SL2:0,SL2:SL1-ratio:NaN,intercistronic distance:33,upstream in operon
scaffold_6	.	operon	596074	599769	.	-	.	ID=OP391;Name=OP391;size=2;genes=GSOIDG00014999001,GSOIDG00015000001
scaffold_6	.	gene	596074	597360	.	-	.	ID=OP391.2;Name=GSOIDG00014999001;Parent=OP391;Note=SL1:0,SL2:1.28974429673919,SL2:SL1-ratio:Inf,intercistronic distance:NA,downstream in operon
scaffold_6	.	gene	597390	599769	.	-	.	ID=OP391.1;Name=GSOIDG00015000001;Parent=OP391;Note=SL1:0,SL2:0,SL2:SL1-ratio:NaN,intercistronic distance:30,upstream in operon
scaffold_6	.	operon	609658	614481	.	-	.	ID=OP392;Name=OP392;size=2;genes=GSOIDG00015006001,GSOIDG00015007001
scaffold_6	.	gene	609658	612219	.	-	.	ID=OP392.2;Name=GSOIDG00015006001;Parent=OP392;Note=SL1:0,SL2:0.357863688789565,SL2:SL1-ratio:Inf,intercistronic distance:NA,downstream in operon
scaffold_6	.	gene	612236	614481	.	-	.	ID=OP392.1;Name=GSOIDG00015007001;Parent=OP392;Note=SL1:0,SL2:0.879318614477038,SL2:SL1-ratio:Inf,intercistronic distance:17,downstream in operon
scaffold_6	.	operon	617103	621163	.	-	.	ID=OP393;Name=OP393;size=2;genes=GSOIDG00015009001,GSOIDG00015010001
scaffold_6	.	gene	617103	620345	.	-	.	ID=OP393.2;Name=GSOIDG00015009001;Parent=OP393;Note=SL1:0,SL2:0.745884771278155,SL2:SL1-ratio:Inf,intercistronic distance:NA,downstream in operon
scaffold_6	.	gene	620346	621163	.	-	.	ID=OP393.1;Name=GSOIDG00015010001;Parent=OP393;Note=SL1:0,SL2:0,SL2:SL1-ratio:NaN,intercistronic distance:1,upstream in operon
scaffold_6	.	operon	624777	628950	.	+	.	ID=OP394;Name=OP394;size=3;genes=GSOIDG00015013001,GSOIDG00015014001,GSOIDG00015015001
scaffold_6	.	gene	624777	626428	.	+	.	ID=OP394.1;Name=GSOIDG00015013001;Parent=OP394;Note=SL1:0,SL2:0,SL2:SL1-ratio:NaN,intercistronic distance:31,upstream in operon
scaffold_6	.	gene	626459	627346	.	+	.	ID=OP394.2;Name=GSOIDG00015014001;Parent=OP394;Note=SL1:0,SL2:0.383860012642578,SL2:SL1-ratio:Inf,intercistronic distance:5,downstream in operon
scaffold_6	.	gene	627351	628950	.	+	.	ID=OP394.3;Name=GSOIDG00015015001;Parent=OP394;Note=SL1:0,SL2:21.7514160836787,SL2:SL1-ratio:Inf,intercistronic distance:NA,downstream in operon
scaffold_6	.	operon	638438	641418	.	-	.	ID=OP395;Name=OP395;size=2;genes=GSOIDG00015021001,GSOIDG00015022001
scaffold_6	.	gene	638438	641075	.	-	.	ID=OP395.2;Name=GSOIDG00015021001;Parent=OP395;Note=SL1:0,SL2:0.266477716200699,SL2:SL1-ratio:Inf,intercistronic distance:NA,downstream in operon
scaffold_6	.	gene	641112	641418	.	-	.	ID=OP395.1;Name=GSOIDG00015022001;Parent=OP395;Note=SL1:0,SL2:0,SL2:SL1-ratio:NaN,intercistronic distance:37,upstream in operon
scaffold_6	.	operon	641525	644677	.	-	.	ID=OP396;Name=OP396;size=3;genes=GSOIDG00015023001,GSOIDG00015024001,GSOIDG00015025001
scaffold_6	.	gene	641525	642904	.	-	.	ID=OP396.3;Name=GSOIDG00015023001;Parent=OP396;Note=SL1:0,SL2:2457.64551568259,SL2:SL1-ratio:Inf,intercistronic distance:NA,downstream in operon
scaffold_6	.	gene	642904	643567	.	-	.	ID=OP396.2;Name=GSOIDG00015024001;Parent=OP396;Note=SL1:0,SL2:4686.80370330551,SL2:SL1-ratio:Inf,intercistronic distance:0,downstream in operon
scaffold_6	.	gene	643596	644677	.	-	.	ID=OP396.1;Name=GSOIDG00015025001;Parent=OP396;Note=SL1:0,SL2:0,SL2:SL1-ratio:NaN,intercistronic distance:29,upstream in operon
scaffold_6	.	operon	735566	743062	.	-	.	ID=OP397;Name=OP397;size=4;genes=GSOIDG00015052001,GSOIDG00015053001,GSOIDG00015054001,GSOIDG00015055001
scaffold_6	.	gene	735566	736861	.	-	.	ID=OP397.4;Name=GSOIDG00015052001;Parent=OP397;Note=SL1:0,SL2:1402.99103907148,SL2:SL1-ratio:Inf,intercistronic distance:NA,downstream in operon
scaffold_6	.	gene	736892	738399	.	-	.	ID=OP397.3;Name=GSOIDG00015053001;Parent=OP397;Note=SL1:0,SL2:1.10804990696628,SL2:SL1-ratio:Inf,intercistronic distance:31,downstream in operon
scaffold_6	.	gene	738428	739303	.	-	.	ID=OP397.2;Name=GSOIDG00015054001;Parent=OP397;Note=SL1:0,SL2:931.433403101085,SL2:SL1-ratio:Inf,intercistronic distance:29,downstream in operon
scaffold_6	.	gene	739319	743062	.	-	.	ID=OP397.1;Name=GSOIDG00015055001;Parent=OP397;Note=SL1:0,SL2:0,SL2:SL1-ratio:NaN,intercistronic distance:16,upstream in operon
scaffold_6	.	operon	844562	847647	.	+	.	ID=OP398;Name=OP398;size=2;genes=GSOIDG00015087001,GSOIDG00015088001
scaffold_6	.	gene	844562	846580	.	+	.	ID=OP398.1;Name=GSOIDG00015087001;Parent=OP398;Note=SL1:0,SL2:0,SL2:SL1-ratio:NaN,intercistronic distance:25,upstream in operon
scaffold_6	.	gene	846605	847647	.	+	.	ID=OP398.2;Name=GSOIDG00015088001;Parent=OP398;Note=SL1:0,SL2:0.471891705683201,SL2:SL1-ratio:Inf,intercistronic distance:NA,downstream in operon
scaffold_6	.	operon	848281	851428	.	+	.	ID=OP399;Name=OP399;size=2;genes=GSOIDG00015089001,GSOIDG00015090001
scaffold_6	.	gene	848281	849807	.	+	.	ID=OP399.1;Name=GSOIDG00015089001;Parent=OP399;Note=SL1:0,SL2:0,SL2:SL1-ratio:NaN,intercistronic distance:35,upstream in operon
scaffold_6	.	gene	849842	851428	.	+	.	ID=OP399.2;Name=GSOIDG00015090001;Parent=OP399;Note=SL1:0,SL2:1.00838862127495,SL2:SL1-ratio:Inf,intercistronic distance:NA,downstream in operon
scaffold_6	.	operon	854788	858450	.	+	.	ID=OP400;Name=OP400;size=2;genes=GSOIDG00015093001,GSOIDG00015094001
scaffold_6	.	gene	854788	857001	.	+	.	ID=OP400.1;Name=GSOIDG00015093001;Parent=OP400;Note=SL1:0,SL2:0,SL2:SL1-ratio:NaN,intercistronic distance:10,upstream in operon
scaffold_6	.	gene	857011	858450	.	+	.	ID=OP400.2;Name=GSOIDG00015094001;Parent=OP400;Note=SL1:0,SL2:0.397749705630831,SL2:SL1-ratio:Inf,intercistronic distance:NA,downstream in operon
scaffold_6	.	operon	982349	985612	.	-	.	ID=OP401;Name=OP401;size=2;genes=GSOIDG00015130001,GSOIDG00015131001
scaffold_6	.	gene	982349	982947	.	-	.	ID=OP401.2;Name=GSOIDG00015130001;Parent=OP401;Note=SL1:0,SL2:9.28681054367057,SL2:SL1-ratio:Inf,intercistronic distance:NA,downstream in operon
scaffold_6	.	gene	983002	985612	.	-	.	ID=OP401.1;Name=GSOIDG00015131001;Parent=OP401;Note=SL1:0,SL2:0,SL2:SL1-ratio:NaN,intercistronic distance:55,upstream in operon
scaffold_6	.	operon	1013501	1017649	.	+	.	ID=OP402;Name=OP402;size=2;genes=GSOIDG00015137001,GSOIDG00015138001
scaffold_6	.	gene	1013501	1016651	.	+	.	ID=OP402.1;Name=GSOIDG00015137001;Parent=OP402;Note=SL1:0,SL2:0,SL2:SL1-ratio:NaN,intercistronic distance:21,upstream in operon
scaffold_6	.	gene	1016672	1017649	.	+	.	ID=OP402.2;Name=GSOIDG00015138001;Parent=OP402;Note=SL1:0,SL2:0.357626325083697,SL2:SL1-ratio:Inf,intercistronic distance:NA,downstream in operon
scaffold_6	.	operon	1142962	1144433	.	+	.	ID=OP403;Name=OP403;size=2;genes=GSOIDG00015169001,GSOIDG00015170001
scaffold_6	.	gene	1142962	1143737	.	+	.	ID=OP403.1;Name=GSOIDG00015169001;Parent=OP403;Note=SL1:0,SL2:0,SL2:SL1-ratio:NaN,intercistronic distance:38,upstream in operon
scaffold_6	.	gene	1143775	1144433	.	+	.	ID=OP403.2;Name=GSOIDG00015170001;Parent=OP403;Note=SL1:0,SL2:1226.11709406205,SL2:SL1-ratio:Inf,intercistronic distance:NA,downstream in operon
scaffold_6	.	operon	1305384	1309442	.	-	.	ID=OP404;Name=OP404;size=2;genes=GSOIDG00015212001,GSOIDG00015213001
scaffold_6	.	gene	1305384	1308062	.	-	.	ID=OP404.2;Name=GSOIDG00015212001;Parent=OP404;Note=SL1:0,SL2:0.238215139715562,SL2:SL1-ratio:Inf,intercistronic distance:NA,downstream in operon
scaffold_6	.	gene	1308085	1309442	.	-	.	ID=OP404.1;Name=GSOIDG00015213001;Parent=OP404;Note=SL1:0,SL2:0,SL2:SL1-ratio:NaN,intercistronic distance:23,upstream in operon
scaffold_6	.	operon	1411681	1422551	.	+	.	ID=OP405;Name=OP405;size=4;genes=GSOIDG00015250001,GSOIDG00015251001,GSOIDG00015252001,GSOIDG00015253001
scaffold_6	.	gene	1411681	1413753	.	+	.	ID=OP405.1;Name=GSOIDG00015250001;Parent=OP405;Note=SL1:0,SL2:0,SL2:SL1-ratio:NaN,intercistronic distance:33,upstream in operon
scaffold_6	.	gene	1413786	1415926	.	+	.	ID=OP405.2;Name=GSOIDG00015251001;Parent=OP405;Note=SL1:0,SL2:1.18194962677407,SL2:SL1-ratio:Inf,intercistronic distance:35,downstream in operon
scaffold_6	.	gene	1415961	1418523	.	+	.	ID=OP405.3;Name=GSOIDG00015252001;Parent=OP405;Note=SL1:0,SL2:5.21239551614726,SL2:SL1-ratio:Inf,intercistronic distance:31,downstream in operon
scaffold_6	.	gene	1418554	1422551	.	+	.	ID=OP405.4;Name=GSOIDG00015253001;Parent=OP405;Note=SL1:0,SL2:5.21054089331805,SL2:SL1-ratio:Inf,intercistronic distance:NA,downstream in operon
scaffold_608	.	operon	5189	11909	.	+	.	ID=OP406;Name=OP406;size=2;genes=GSOIDG00014013001,GSOIDG00014014001
scaffold_608	.	gene	5189	10897	.	+	.	ID=OP406.1;Name=GSOIDG00014013001;Parent=OP406;Note=SL1:0,SL2:0,SL2:SL1-ratio:NaN,intercistronic distance:26,upstream in operon
scaffold_608	.	gene	10923	11909	.	+	.	ID=OP406.2;Name=GSOIDG00014014001;Parent=OP406;Note=SL1:0,SL2:0.332855353046359,SL2:SL1-ratio:Inf,intercistronic distance:NA,downstream in operon
scaffold_64	.	operon	106156	114107	.	+	.	ID=OP407;Name=OP407;size=2;genes=GSOIDG00015382001,GSOIDG00015383001
scaffold_64	.	gene	106156	109741	.	+	.	ID=OP407.1;Name=GSOIDG00015382001;Parent=OP407;Note=SL1:0,SL2:0,SL2:SL1-ratio:NaN,intercistronic distance:36,upstream in operon
scaffold_64	.	gene	109777	114107	.	+	.	ID=OP407.2;Name=GSOIDG00015383001;Parent=OP407;Note=SL1:0,SL2:7.35820328234312,SL2:SL1-ratio:Inf,intercistronic distance:NA,downstream in operon
scaffold_64	.	operon	114139	116452	.	+	.	ID=OP408;Name=OP408;size=2;genes=GSOIDG00015384001,GSOIDG00015385001
scaffold_64	.	gene	114139	115923	.	+	.	ID=OP408.1;Name=GSOIDG00015384001;Parent=OP408;Note=SL1:0,SL2:0,SL2:SL1-ratio:NaN,intercistronic distance:26,upstream in operon
scaffold_64	.	gene	115949	116452	.	+	.	ID=OP408.2;Name=GSOIDG00015385001;Parent=OP408;Note=SL1:0,SL2:5.80587958161936,SL2:SL1-ratio:Inf,intercistronic distance:NA,downstream in operon
scaffold_64	.	operon	126800	135391	.	+	.	ID=OP409;Name=OP409;size=2;genes=GSOIDG00015392001,GSOIDG00015393001
scaffold_64	.	gene	126800	132575	.	+	.	ID=OP409.1;Name=GSOIDG00015392001;Parent=OP409;Note=SL1:0,SL2:0,SL2:SL1-ratio:NaN,intercistronic distance:37,upstream in operon
scaffold_64	.	gene	132612	135391	.	+	.	ID=OP409.2;Name=GSOIDG00015393001;Parent=OP409;Note=SL1:0,SL2:0.733488867970293,SL2:SL1-ratio:Inf,intercistronic distance:NA,downstream in operon
scaffold_64	.	operon	182278	185336	.	-	.	ID=OP410;Name=OP410;size=2;genes=GSOIDG00015415001,GSOIDG00015416001
scaffold_64	.	gene	182278	183464	.	-	.	ID=OP410.2;Name=GSOIDG00015415001;Parent=OP410;Note=SL1:0,SL2:2.51779422865069,SL2:SL1-ratio:Inf,intercistronic distance:NA,downstream in operon
scaffold_64	.	gene	183495	185336	.	-	.	ID=OP410.1;Name=GSOIDG00015416001;Parent=OP410;Note=SL1:0,SL2:0,SL2:SL1-ratio:NaN,intercistronic distance:31,upstream in operon
scaffold_640	.	operon	1959	3399	.	+	.	ID=OP411;Name=OP411;size=2;genes=GSOIDG00014083001,GSOIDG00014084001
scaffold_640	.	gene	1959	2840	.	+	.	ID=OP411.1;Name=GSOIDG00014083001;Parent=OP411;Note=SL1:0,SL2:0,SL2:SL1-ratio:NaN,intercistronic distance:34,upstream in operon
scaffold_640	.	gene	2874	3399	.	+	.	ID=OP411.2;Name=GSOIDG00014084001;Parent=OP411;Note=SL1:0,SL2:0.678328950197767,SL2:SL1-ratio:Inf,intercistronic distance:NA,downstream in operon
scaffold_65	.	operon	111076	113181	.	-	.	ID=OP412;Name=OP412;size=2;genes=GSOIDG00015462001,GSOIDG00015463001
scaffold_65	.	gene	111076	111674	.	-	.	ID=OP412.2;Name=GSOIDG00015462001;Parent=OP412;Note=SL1:0,SL2:1.20007877228664,SL2:SL1-ratio:Inf,intercistronic distance:NA,downstream in operon
scaffold_65	.	gene	111707	113181	.	-	.	ID=OP412.1;Name=GSOIDG00015463001;Parent=OP412;Note=SL1:0,SL2:0,SL2:SL1-ratio:NaN,intercistronic distance:33,upstream in operon
scaffold_65	.	operon	128239	132654	.	-	.	ID=OP413;Name=OP413;size=2;genes=GSOIDG00015472001,GSOIDG00015473001
scaffold_65	.	gene	128239	130228	.	-	.	ID=OP413.2;Name=GSOIDG00015472001;Parent=OP413;Note=SL1:0,SL2:0.212962115368984,SL2:SL1-ratio:Inf,intercistronic distance:NA,downstream in operon
scaffold_65	.	gene	130259	132654	.	-	.	ID=OP413.1;Name=GSOIDG00015473001;Parent=OP413;Note=SL1:0,SL2:0,SL2:SL1-ratio:NaN,intercistronic distance:31,upstream in operon
scaffold_65	.	operon	194517	198793	.	-	.	ID=OP414;Name=OP414;size=2;genes=GSOIDG00015491001,GSOIDG00015492001
scaffold_65	.	gene	194517	196015	.	-	.	ID=OP414.2;Name=GSOIDG00015491001;Parent=OP414;Note=SL1:0,SL2:0.25429944064295,SL2:SL1-ratio:Inf,intercistronic distance:NA,downstream in operon
scaffold_65	.	gene	196049	198793	.	-	.	ID=OP414.1;Name=GSOIDG00015492001;Parent=OP414;Note=SL1:0,SL2:0,SL2:SL1-ratio:NaN,intercistronic distance:34,upstream in operon
scaffold_66	.	operon	51534	59336	.	-	.	ID=OP415;Name=OP415;size=2;genes=GSOIDG00015507001,GSOIDG00015508001
scaffold_66	.	gene	51534	54685	.	-	.	ID=OP415.2;Name=GSOIDG00015507001;Parent=OP415;Note=SL1:0,SL2:0.478049400633666,SL2:SL1-ratio:Inf,intercistronic distance:NA,downstream in operon
scaffold_66	.	gene	54706	59336	.	-	.	ID=OP415.1;Name=GSOIDG00015508001;Parent=OP415;Note=SL1:0,SL2:0,SL2:SL1-ratio:NaN,intercistronic distance:21,upstream in operon
scaffold_66	.	operon	159981	161951	.	-	.	ID=OP416;Name=OP416;size=2;genes=GSOIDG00015548001,GSOIDG00015549001
scaffold_66	.	gene	159981	161418	.	-	.	ID=OP416.2;Name=GSOIDG00015548001;Parent=OP416;Note=SL1:0,SL2:1.04922034161412,SL2:SL1-ratio:Inf,intercistronic distance:NA,downstream in operon
scaffold_66	.	gene	161442	161951	.	-	.	ID=OP416.1;Name=GSOIDG00015549001;Parent=OP416;Note=SL1:0,SL2:1248.68935514126,SL2:SL1-ratio:Inf,intercistronic distance:24,downstream in operon
scaffold_67	.	operon	51010	54627	.	-	.	ID=OP417;Name=OP417;size=2;genes=GSOIDG00015583001,GSOIDG00015584001
scaffold_67	.	gene	51010	53212	.	-	.	ID=OP417.2;Name=GSOIDG00015583001;Parent=OP417;Note=SL1:0,SL2:0.332518017538416,SL2:SL1-ratio:Inf,intercistronic distance:NA,downstream in operon
scaffold_67	.	gene	53243	54627	.	-	.	ID=OP417.1;Name=GSOIDG00015584001;Parent=OP417;Note=SL1:0,SL2:0,SL2:SL1-ratio:NaN,intercistronic distance:31,upstream in operon
scaffold_67	.	operon	154313	160312	.	+	.	ID=OP418;Name=OP418;size=2;genes=GSOIDG00015611001,GSOIDG00015612001
scaffold_67	.	gene	154313	156317	.	+	.	ID=OP418.1;Name=GSOIDG00015611001;Parent=OP418;Note=SL1:0,SL2:0,SL2:SL1-ratio:NaN,intercistronic distance:32,upstream in operon
scaffold_67	.	gene	156349	160312	.	+	.	ID=OP418.2;Name=GSOIDG00015612001;Parent=OP418;Note=SL1:0,SL2:0.552948709583596,SL2:SL1-ratio:Inf,intercistronic distance:NA,downstream in operon
scaffold_68	.	operon	157311	162144	.	+	.	ID=OP419;Name=OP419;size=2;genes=GSOIDG00015670001,GSOIDG00015671001
scaffold_68	.	gene	157311	158279	.	+	.	ID=OP419.1;Name=GSOIDG00015670001;Parent=OP419;Note=SL1:0,SL2:0,SL2:SL1-ratio:NaN,intercistronic distance:44,upstream in operon
scaffold_68	.	gene	158323	162144	.	+	.	ID=OP419.2;Name=GSOIDG00015671001;Parent=OP419;Note=SL1:0,SL2:1.65646693960665,SL2:SL1-ratio:Inf,intercistronic distance:NA,downstream in operon
scaffold_7	.	operon	112042	119032	.	-	.	ID=OP420;Name=OP420;size=2;genes=GSOIDG00015806001,GSOIDG00015807001
scaffold_7	.	gene	112042	113688	.	-	.	ID=OP420.2;Name=GSOIDG00015806001;Parent=OP420;Note=SL1:0,SL2:0.307834662880105,SL2:SL1-ratio:Inf,intercistronic distance:NA,downstream in operon
scaffold_7	.	gene	113729	119032	.	-	.	ID=OP420.1;Name=GSOIDG00015807001;Parent=OP420;Note=SL1:0,SL2:0,SL2:SL1-ratio:NaN,intercistronic distance:41,upstream in operon
scaffold_7	.	operon	169370	170691	.	+	.	ID=OP421;Name=OP421;size=2;genes=GSOIDG00015824001,GSOIDG00015825001
scaffold_7	.	gene	169370	170192	.	+	.	ID=OP421.1;Name=GSOIDG00015824001;Parent=OP421;Note=SL1:0,SL2:0,SL2:SL1-ratio:NaN,intercistronic distance:29,upstream in operon
scaffold_7	.	gene	170221	170691	.	+	.	ID=OP421.2;Name=GSOIDG00015825001;Parent=OP421;Note=SL1:0,SL2:0.699382146016946,SL2:SL1-ratio:Inf,intercistronic distance:NA,downstream in operon
scaffold_7	.	operon	1063371	1068899	.	+	.	ID=OP422;Name=OP422;size=2;genes=GSOIDG00016063001,GSOIDG00016064001
scaffold_7	.	gene	1063371	1065202	.	+	.	ID=OP422.1;Name=GSOIDG00016063001;Parent=OP422;Note=SL1:0,SL2:0,SL2:SL1-ratio:NaN,intercistronic distance:31,upstream in operon
scaffold_7	.	gene	1065233	1068899	.	+	.	ID=OP422.2;Name=GSOIDG00016064001;Parent=OP422;Note=SL1:0,SL2:0.266477716200699,SL2:SL1-ratio:Inf,intercistronic distance:NA,downstream in operon
scaffold_71	.	operon	30039	33766	.	+	.	ID=OP423;Name=OP423;size=2;genes=GSOIDG00016616001,GSOIDG00016617001
scaffold_71	.	gene	30039	31676	.	+	.	ID=OP423.1;Name=GSOIDG00016616001;Parent=OP423;Note=SL1:0,SL2:0,SL2:SL1-ratio:NaN,intercistronic distance:28,upstream in operon
scaffold_71	.	gene	31704	33766	.	+	.	ID=OP423.2;Name=GSOIDG00016617001;Parent=OP423;Note=SL1:0,SL2:0.141001701467532,SL2:SL1-ratio:Inf,intercistronic distance:NA,downstream in operon
scaffold_71	.	operon	137873	139239	.	-	.	ID=OP424;Name=OP424;size=2;genes=GSOIDG00016651001,GSOIDG00016652001
scaffold_71	.	gene	137873	138226	.	-	.	ID=OP424.2;Name=GSOIDG00016651001;Parent=OP424;Note=SL1:0,SL2:720.480547932604,SL2:SL1-ratio:Inf,intercistronic distance:NA,downstream in operon
scaffold_71	.	gene	138229	139239	.	-	.	ID=OP424.1;Name=GSOIDG00016652001;Parent=OP424;Note=SL1:0,SL2:562.508149952948,SL2:SL1-ratio:Inf,intercistronic distance:3,downstream in operon
scaffold_73	.	operon	93334	94723	.	+	.	ID=OP425;Name=OP425;size=2;genes=GSOIDG00016749001,GSOIDG00016750001
scaffold_73	.	gene	93334	94265	.	+	.	ID=OP425.1;Name=GSOIDG00016749001;Parent=OP425;Note=SL1:0,SL2:0,SL2:SL1-ratio:NaN,intercistronic distance:28,upstream in operon
scaffold_73	.	gene	94293	94723	.	+	.	ID=OP425.2;Name=GSOIDG00016750001;Parent=OP425;Note=SL1:0,SL2:3.74403287615113,SL2:SL1-ratio:Inf,intercistronic distance:NA,downstream in operon
scaffold_73	.	operon	103562	109523	.	+	.	ID=OP426;Name=OP426;size=2;genes=GSOIDG00016753001,GSOIDG00016754001
scaffold_73	.	gene	103562	106962	.	+	.	ID=OP426.1;Name=GSOIDG00016753001;Parent=OP426;Note=SL1:0,SL2:0,SL2:SL1-ratio:NaN,intercistronic distance:49,upstream in operon
scaffold_73	.	gene	107011	109523	.	+	.	ID=OP426.2;Name=GSOIDG00016754001;Parent=OP426;Note=SL1:0,SL2:1.31482663115202,SL2:SL1-ratio:Inf,intercistronic distance:NA,downstream in operon
scaffold_73	.	operon	117777	123925	.	+	.	ID=OP427;Name=OP427;size=2;genes=GSOIDG00016758001,GSOIDG00016759001
scaffold_73	.	gene	117777	120233	.	+	.	ID=OP427.1;Name=GSOIDG00016758001;Parent=OP427;Note=SL1:0,SL2:0,SL2:SL1-ratio:NaN,intercistronic distance:26,upstream in operon
scaffold_73	.	gene	120259	123925	.	+	.	ID=OP427.2;Name=GSOIDG00016759001;Parent=OP427;Note=SL1:0,SL2:88.9225312954604,SL2:SL1-ratio:Inf,intercistronic distance:NA,downstream in operon
scaffold_760	.	operon	3061	6120	.	-	.	ID=OP428;Name=OP428;size=2;genes=GSOIDG00016260001,GSOIDG00016261001
scaffold_760	.	gene	3061	3829	.	-	.	ID=OP428.2;Name=GSOIDG00016260001;Parent=OP428;Note=SL1:0,SL2:798.88401186132,SL2:SL1-ratio:Inf,intercistronic distance:NA,downstream in operon
scaffold_760	.	gene	3829	6120	.	-	.	ID=OP428.1;Name=GSOIDG00016261001;Parent=OP428;Note=SL1:0,SL2:799.345375455903,SL2:SL1-ratio:Inf,intercistronic distance:0,downstream in operon
scaffold_78	.	operon	109349	118708	.	+	.	ID=OP429;Name=OP429;size=4;genes=GSOIDG00016918001,GSOIDG00016919001,GSOIDG00016920001,GSOIDG00016921001
scaffold_78	.	gene	109349	110705	.	+	.	ID=OP429.1;Name=GSOIDG00016918001;Parent=OP429;Note=SL1:0,SL2:0.259941069288609,SL2:SL1-ratio:Inf,intercistronic distance:31,downstream in operon
scaffold_78	.	gene	110736	115176	.	+	.	ID=OP429.2;Name=GSOIDG00016919001;Parent=OP429;Note=SL1:0,SL2:0.353328614940763,SL2:SL1-ratio:Inf,intercistronic distance:35,downstream in operon
scaffold_78	.	gene	115211	116496	.	+	.	ID=OP429.3;Name=GSOIDG00016920001;Parent=OP429;Note=SL1:0,SL2:0.392280207407897,SL2:SL1-ratio:Inf,intercistronic distance:28,downstream in operon
scaffold_78	.	gene	116524	118708	.	+	.	ID=OP429.4;Name=GSOIDG00016921001;Parent=OP429;Note=SL1:0,SL2:1.0175845630771,SL2:SL1-ratio:Inf,intercistronic distance:NA,downstream in operon
scaffold_78	.	operon	132098	146885	.	+	.	ID=OP430;Name=OP430;size=2;genes=GSOIDG00016928001,GSOIDG00016929001
scaffold_78	.	gene	132098	145675	.	+	.	ID=OP430.1;Name=GSOIDG00016928001;Parent=OP430;Note=SL1:0,SL2:1.72083395318439,SL2:SL1-ratio:Inf,intercistronic distance:0,downstream in operon
scaffold_78	.	gene	145675	146885	.	+	.	ID=OP430.2;Name=GSOIDG00016929001;Parent=OP430;Note=SL1:0,SL2:1.72083395318439,SL2:SL1-ratio:Inf,intercistronic distance:NA,downstream in operon
scaffold_798	.	operon	3865	6323	.	-	.	ID=OP431;Name=OP431;size=2;genes=GSOIDG00016323001,GSOIDG00016324001
scaffold_798	.	gene	3865	5880	.	-	.	ID=OP431.2;Name=GSOIDG00016323001;Parent=OP431;Note=SL1:0,SL2:0.666794704542204,SL2:SL1-ratio:Inf,intercistronic distance:NA,downstream in operon
scaffold_798	.	gene	5909	6323	.	-	.	ID=OP431.1;Name=GSOIDG00016324001;Parent=OP431;Note=SL1:0,SL2:0,SL2:SL1-ratio:NaN,intercistronic distance:29,upstream in operon
scaffold_80	.	operon	38166	44752	.	-	.	ID=OP432;Name=OP432;size=2;genes=GSOIDG00016967001,GSOIDG00016968001
scaffold_80	.	gene	38166	42237	.	-	.	ID=OP432.2;Name=GSOIDG00016967001;Parent=OP432;Note=SL1:0,SL2:0.218575269563416,SL2:SL1-ratio:Inf,intercistronic distance:NA,downstream in operon
scaffold_80	.	gene	42289	44752	.	-	.	ID=OP432.1;Name=GSOIDG00016968001;Parent=OP432;Note=SL1:0,SL2:0,SL2:SL1-ratio:NaN,intercistronic distance:52,upstream in operon
scaffold_80	.	operon	47016	48817	.	-	.	ID=OP433;Name=OP433;size=2;genes=GSOIDG00016970001,GSOIDG00016971001
scaffold_80	.	gene	47016	48027	.	-	.	ID=OP433.2;Name=GSOIDG00016970001;Parent=OP433;Note=SL1:0,SL2:0.320295491808923,SL2:SL1-ratio:Inf,intercistronic distance:NA,downstream in operon
scaffold_80	.	gene	48036	48817	.	-	.	ID=OP433.1;Name=GSOIDG00016971001;Parent=OP433;Note=SL1:0,SL2:0,SL2:SL1-ratio:NaN,intercistronic distance:9,upstream in operon
scaffold_83	.	operon	58972	60498	.	-	.	ID=OP434;Name=OP434;size=2;genes=GSOIDG00017226001,GSOIDG00017227001
scaffold_83	.	gene	58972	59697	.	-	.	ID=OP434.2;Name=GSOIDG00017226001;Parent=OP434;Note=SL1:0,SL2:4.13579974928314,SL2:SL1-ratio:Inf,intercistronic distance:NA,downstream in operon
scaffold_83	.	gene	59727	60498	.	-	.	ID=OP434.1;Name=GSOIDG00017227001;Parent=OP434;Note=SL1:0,SL2:0,SL2:SL1-ratio:NaN,intercistronic distance:30,upstream in operon
scaffold_83	.	operon	78692	82786	.	-	.	ID=OP435;Name=OP435;size=2;genes=GSOIDG00017241001,GSOIDG00017242001
scaffold_83	.	gene	78692	79324	.	-	.	ID=OP435.2;Name=GSOIDG00017241001;Parent=OP435;Note=SL1:0,SL2:0.640590983617846,SL2:SL1-ratio:Inf,intercistronic distance:NA,downstream in operon
scaffold_83	.	gene	79355	82786	.	-	.	ID=OP435.1;Name=GSOIDG00017242001;Parent=OP435;Note=SL1:0,SL2:0,SL2:SL1-ratio:NaN,intercistronic distance:31,upstream in operon
scaffold_85	.	operon	99574	106276	.	-	.	ID=OP436;Name=OP436;size=2;genes=GSOIDG00017313001,GSOIDG00017314001
scaffold_85	.	gene	99574	102778	.	-	.	ID=OP436.2;Name=GSOIDG00017313001;Parent=OP436;Note=SL1:0,SL2:0.583931415081634,SL2:SL1-ratio:Inf,intercistronic distance:NA,downstream in operon
scaffold_85	.	gene	102806	106276	.	-	.	ID=OP436.1;Name=GSOIDG00017314001;Parent=OP436;Note=SL1:0,SL2:0,SL2:SL1-ratio:NaN,intercistronic distance:28,upstream in operon
scaffold_87	.	operon	55405	59945	.	-	.	ID=OP437;Name=OP437;size=2;genes=GSOIDG00017385001,GSOIDG00017386001
scaffold_87	.	gene	55405	58384	.	-	.	ID=OP437.2;Name=GSOIDG00017385001;Parent=OP437;Note=SL1:0,SL2:1.26868648469239,SL2:SL1-ratio:Inf,intercistronic distance:NA,downstream in operon
scaffold_87	.	gene	58418	59945	.	-	.	ID=OP437.1;Name=GSOIDG00017386001;Parent=OP437;Note=SL1:0,SL2:0,SL2:SL1-ratio:NaN,intercistronic distance:34,upstream in operon
scaffold_9	.	operon	38728	44749	.	-	.	ID=OP438;Name=OP438;size=2;genes=GSOIDG00017467001,GSOIDG00017468001
scaffold_9	.	gene	38728	43096	.	-	.	ID=OP438.2;Name=GSOIDG00017467001;Parent=OP438;Note=SL1:0,SL2:0.486185457650251,SL2:SL1-ratio:Inf,intercistronic distance:NA,downstream in operon
scaffold_9	.	gene	43147	44749	.	-	.	ID=OP438.1;Name=GSOIDG00017468001;Parent=OP438;Note=SL1:0,SL2:0,SL2:SL1-ratio:NaN,intercistronic distance:51,upstream in operon
scaffold_9	.	operon	60013	65461	.	+	.	ID=OP439;Name=OP439;size=3;genes=GSOIDG00017477001,GSOIDG00017478001,GSOIDG00017479001
scaffold_9	.	gene	60013	60862	.	+	.	ID=OP439.1;Name=GSOIDG00017477001;Parent=OP439;Note=SL1:0,SL2:0,SL2:SL1-ratio:NaN,intercistronic distance:6,upstream in operon
scaffold_9	.	gene	60868	62679	.	+	.	ID=OP439.2;Name=GSOIDG00017478001;Parent=OP439;Note=SL1:0,SL2:0.675744223330219,SL2:SL1-ratio:Inf,intercistronic distance:31,downstream in operon
scaffold_9	.	gene	62710	65461	.	+	.	ID=OP439.3;Name=GSOIDG00017479001;Parent=OP439;Note=SL1:0,SL2:46.602811222545,SL2:SL1-ratio:Inf,intercistronic distance:NA,downstream in operon
scaffold_9	.	operon	268209	270648	.	+	.	ID=OP440;Name=OP440;size=2;genes=GSOIDG00017552001,GSOIDG00017553001
scaffold_9	.	gene	268209	269070	.	+	.	ID=OP440.1;Name=GSOIDG00017552001;Parent=OP440;Note=SL1:0,SL2:0,SL2:SL1-ratio:NaN,intercistronic distance:29,upstream in operon
scaffold_9	.	gene	269099	270648	.	+	.	ID=OP440.2;Name=GSOIDG00017553001;Parent=OP440;Note=SL1:0,SL2:3.13208064111345,SL2:SL1-ratio:Inf,intercistronic distance:NA,downstream in operon
scaffold_9	.	operon	317243	328160	.	-	.	ID=OP441;Name=OP441;size=2;genes=GSOIDG00017568001,GSOIDG00017569001
scaffold_9	.	gene	317243	324617	.	-	.	ID=OP441.2;Name=GSOIDG00017568001;Parent=OP441;Note=SL1:0,SL2:0.218575269563416,SL2:SL1-ratio:Inf,intercistronic distance:NA,downstream in operon
scaffold_9	.	gene	324646	328160	.	-	.	ID=OP441.1;Name=GSOIDG00017569001;Parent=OP441;Note=SL1:0,SL2:0,SL2:SL1-ratio:NaN,intercistronic distance:29,upstream in operon
scaffold_9	.	operon	357907	362225	.	-	.	ID=OP442;Name=OP442;size=2;genes=GSOIDG00017581001,GSOIDG00017582001
scaffold_9	.	gene	357907	359007	.	-	.	ID=OP442.2;Name=GSOIDG00017581001;Parent=OP442;Note=SL1:0,SL2:0.436588622764791,SL2:SL1-ratio:Inf,intercistronic distance:NA,downstream in operon
scaffold_9	.	gene	359036	362225	.	-	.	ID=OP442.1;Name=GSOIDG00017582001;Parent=OP442;Note=SL1:0,SL2:0,SL2:SL1-ratio:NaN,intercistronic distance:29,upstream in operon
scaffold_9	.	operon	458167	460130	.	-	.	ID=OP443;Name=OP443;size=2;genes=GSOIDG00017609001,GSOIDG00017610001
scaffold_9	.	gene	458167	458661	.	-	.	ID=OP443.2;Name=GSOIDG00017609001;Parent=OP443;Note=SL1:0,SL2:2.37520336102433,SL2:SL1-ratio:Inf,intercistronic distance:NA,downstream in operon
scaffold_9	.	gene	458689	460130	.	-	.	ID=OP443.1;Name=GSOIDG00017610001;Parent=OP443;Note=SL1:0,SL2:0,SL2:SL1-ratio:NaN,intercistronic distance:28,upstream in operon
scaffold_9	.	operon	527060	530024	.	+	.	ID=OP444;Name=OP444;size=2;genes=GSOIDG00017626001,GSOIDG00017627001
scaffold_9	.	gene	527060	528332	.	+	.	ID=OP444.1;Name=GSOIDG00017626001;Parent=OP444;Note=SL1:0,SL2:0,SL2:SL1-ratio:NaN,intercistronic distance:34,upstream in operon
scaffold_9	.	gene	528366	530024	.	+	.	ID=OP444.2;Name=GSOIDG00017627001;Parent=OP444;Note=SL1:0,SL2:1.0831570806119,SL2:SL1-ratio:Inf,intercistronic distance:NA,downstream in operon
scaffold_9	.	operon	568359	570564	.	-	.	ID=OP445;Name=OP445;size=2;genes=GSOIDG00017641001,GSOIDG00017642001
scaffold_9	.	gene	568359	569273	.	-	.	ID=OP445.2;Name=GSOIDG00017641001;Parent=OP445;Note=SL1:0,SL2:1277.13685602782,SL2:SL1-ratio:Inf,intercistronic distance:NA,downstream in operon
scaffold_9	.	gene	569295	570564	.	-	.	ID=OP445.1;Name=GSOIDG00017642001;Parent=OP445;Note=SL1:0,SL2:0,SL2:SL1-ratio:NaN,intercistronic distance:22,upstream in operon
scaffold_9	.	operon	658594	663537	.	+	.	ID=OP446;Name=OP446;size=2;genes=GSOIDG00017671001,GSOIDG00017672001
scaffold_9	.	gene	658594	661897	.	+	.	ID=OP446.1;Name=GSOIDG00017671001;Parent=OP446;Note=SL1:0,SL2:0,SL2:SL1-ratio:NaN,intercistronic distance:19,upstream in operon
scaffold_9	.	gene	661916	663537	.	+	.	ID=OP446.2;Name=GSOIDG00017672001;Parent=OP446;Note=SL1:0,SL2:0.292589641433853,SL2:SL1-ratio:Inf,intercistronic distance:NA,downstream in operon
scaffold_9	.	operon	741527	744173	.	+	.	ID=OP447;Name=OP447;size=2;genes=GSOIDG00017689001,GSOIDG00017690001
scaffold_9	.	gene	741527	743348	.	+	.	ID=OP447.1;Name=GSOIDG00017689001;Parent=OP447;Note=SL1:0,SL2:0.425861720329212,SL2:SL1-ratio:Inf,intercistronic distance:26,downstream in operon
scaffold_9	.	gene	743374	744173	.	+	.	ID=OP447.2;Name=GSOIDG00017690001;Parent=OP447;Note=SL1:0,SL2:1.16280136824415,SL2:SL1-ratio:Inf,intercistronic distance:NA,downstream in operon
scaffold_9	.	operon	791184	794356	.	+	.	ID=OP448;Name=OP448;size=2;genes=GSOIDG00017711001,GSOIDG00017712001
scaffold_9	.	gene	791184	792821	.	+	.	ID=OP448.1;Name=GSOIDG00017711001;Parent=OP448;Note=SL1:0,SL2:0,SL2:SL1-ratio:NaN,intercistronic distance:25,upstream in operon
scaffold_9	.	gene	792846	794356	.	+	.	ID=OP448.2;Name=GSOIDG00017712001;Parent=OP448;Note=SL1:0,SL2:0.269776162385835,SL2:SL1-ratio:Inf,intercistronic distance:NA,downstream in operon
scaffold_9	.	operon	835412	842101	.	-	.	ID=OP449;Name=OP449;size=2;genes=GSOIDG00017725001,GSOIDG00017726001
scaffold_9	.	gene	835412	839782	.	-	.	ID=OP449.2;Name=GSOIDG00017725001;Parent=OP449;Note=SL1:0,SL2:1.06729118870667,SL2:SL1-ratio:Inf,intercistronic distance:NA,downstream in operon
scaffold_9	.	gene	839817	842101	.	-	.	ID=OP449.1;Name=GSOIDG00017726001;Parent=OP449;Note=SL1:0,SL2:0,SL2:SL1-ratio:NaN,intercistronic distance:35,upstream in operon
scaffold_9	.	operon	881776	883666	.	-	.	ID=OP450;Name=OP450;size=2;genes=GSOIDG00017735001,GSOIDG00017736001
scaffold_9	.	gene	881776	883250	.	-	.	ID=OP450.2;Name=GSOIDG00017735001;Parent=OP450;Note=SL1:0,SL2:15.8006672129967,SL2:SL1-ratio:Inf,intercistronic distance:NA,downstream in operon
scaffold_9	.	gene	883276	883666	.	-	.	ID=OP450.1;Name=GSOIDG00017736001;Parent=OP450;Note=SL1:0,SL2:0,SL2:SL1-ratio:NaN,intercistronic distance:26,upstream in operon
scaffold_9	.	operon	939798	941459	.	-	.	ID=OP451;Name=OP451;size=2;genes=GSOIDG00017755001,GSOIDG00017756001
scaffold_9	.	gene	939798	940705	.	-	.	ID=OP451.2;Name=GSOIDG00017755001;Parent=OP451;Note=SL1:0,SL2:11.7436537473341,SL2:SL1-ratio:Inf,intercistronic distance:NA,downstream in operon
scaffold_9	.	gene	940737	941459	.	-	.	ID=OP451.1;Name=GSOIDG00017756001;Parent=OP451;Note=SL1:0,SL2:0,SL2:SL1-ratio:NaN,intercistronic distance:32,upstream in operon
scaffold_9	.	operon	975205	978604	.	-	.	ID=OP452;Name=OP452;size=2;genes=GSOIDG00017765001,GSOIDG00017766001
scaffold_9	.	gene	975205	977509	.	-	.	ID=OP452.2;Name=GSOIDG00017765001;Parent=OP452;Note=SL1:0,SL2:0.690531131059277,SL2:SL1-ratio:Inf,intercistronic distance:NA,downstream in operon
scaffold_9	.	gene	977523	978604	.	-	.	ID=OP452.1;Name=GSOIDG00017766001;Parent=OP452;Note=SL1:0,SL2:0,SL2:SL1-ratio:NaN,intercistronic distance:14,upstream in operon
scaffold_9	.	operon	1014552	1017606	.	-	.	ID=OP453;Name=OP453;size=2;genes=GSOIDG00017783001,GSOIDG00017784001
scaffold_9	.	gene	1014552	1015988	.	-	.	ID=OP453.2;Name=GSOIDG00017783001;Parent=OP453;Note=SL1:0,SL2:26.3345155382456,SL2:SL1-ratio:Inf,intercistronic distance:NA,downstream in operon
scaffold_9	.	gene	1016018	1017606	.	-	.	ID=OP453.1;Name=GSOIDG00017784001;Parent=OP453;Note=SL1:0,SL2:0,SL2:SL1-ratio:NaN,intercistronic distance:30,upstream in operon
scaffold_9	.	operon	1030737	1040663	.	+	.	ID=OP454;Name=OP454;size=3;genes=GSOIDG00017789001,GSOIDG00017790001,GSOIDG00017791001
scaffold_9	.	gene	1030737	1034250	.	+	.	ID=OP454.1;Name=GSOIDG00017789001;Parent=OP454;Note=SL1:0,SL2:0,SL2:SL1-ratio:NaN,intercistronic distance:32,upstream in operon
scaffold_9	.	gene	1034282	1036728	.	+	.	ID=OP454.2;Name=GSOIDG00017790001;Parent=OP454;Note=SL1:0,SL2:0.25429944064295,SL2:SL1-ratio:Inf,intercistronic distance:6,downstream in operon
scaffold_9	.	gene	1036734	1040663	.	+	.	ID=OP454.3;Name=GSOIDG00017791001;Parent=OP454;Note=SL1:0,SL2:0.25429944064295,SL2:SL1-ratio:Inf,intercistronic distance:NA,downstream in operon
scaffold_9	.	operon	1058570	1064866	.	-	.	ID=OP455;Name=OP455;size=2;genes=GSOIDG00017801001,GSOIDG00017802001
scaffold_9	.	gene	1058570	1062517	.	-	.	ID=OP455.2;Name=GSOIDG00017801001;Parent=OP455;Note=SL1:0,SL2:0.252520288831608,SL2:SL1-ratio:Inf,intercistronic distance:NA,downstream in operon
scaffold_9	.	gene	1062567	1064866	.	-	.	ID=OP455.1;Name=GSOIDG00017802001;Parent=OP455;Note=SL1:0,SL2:0,SL2:SL1-ratio:NaN,intercistronic distance:50,upstream in operon
scaffold_9	.	operon	1070044	1075300	.	-	.	ID=OP456;Name=OP456;size=2;genes=GSOIDG00017804001,GSOIDG00017805001
scaffold_9	.	gene	1070044	1072687	.	-	.	ID=OP456.2;Name=GSOIDG00017804001;Parent=OP456;Note=SL1:0,SL2:1.19347840921324,SL2:SL1-ratio:Inf,intercistronic distance:NA,downstream in operon
scaffold_9	.	gene	1072727	1075300	.	-	.	ID=OP456.1;Name=GSOIDG00017805001;Parent=OP456;Note=SL1:0,SL2:0.55666924198555,SL2:SL1-ratio:Inf,intercistronic distance:40,downstream in operon
scaffold_9	.	operon	1188526	1191669	.	-	.	ID=OP457;Name=OP457;size=2;genes=GSOIDG00017846001,GSOIDG00017847001
scaffold_9	.	gene	1188526	1189834	.	-	.	ID=OP457.2;Name=GSOIDG00017846001;Parent=OP457;Note=SL1:0,SL2:0.354300104943691,SL2:SL1-ratio:Inf,intercistronic distance:NA,downstream in operon
scaffold_9	.	gene	1189866	1191669	.	-	.	ID=OP457.1;Name=GSOIDG00017847001;Parent=OP457;Note=SL1:0,SL2:0,SL2:SL1-ratio:NaN,intercistronic distance:32,upstream in operon
scaffold_9	.	operon	1263324	1269742	.	+	.	ID=OP458;Name=OP458;size=4;genes=GSOIDG00017873001,GSOIDG00017874001,GSOIDG00017875001,GSOIDG00017876001
scaffold_9	.	gene	1263324	1267664	.	+	.	ID=OP458.1;Name=GSOIDG00017873001;Parent=OP458;Note=SL1:0,SL2:0,SL2:SL1-ratio:NaN,intercistronic distance:28,upstream in operon
scaffold_9	.	gene	1267692	1268308	.	+	.	ID=OP458.2;Name=GSOIDG00017874001;Parent=OP458;Note=SL1:0,SL2:35.9831834365754,SL2:SL1-ratio:Inf,intercistronic distance:31,downstream in operon
scaffold_9	.	gene	1268339	1269082	.	+	.	ID=OP458.3;Name=GSOIDG00017875001;Parent=OP458;Note=SL1:0,SL2:435.425901500377,SL2:SL1-ratio:Inf,intercistronic distance:28,downstream in operon
scaffold_9	.	gene	1269110	1269742	.	+	.	ID=OP458.4;Name=GSOIDG00017876001;Parent=OP458;Note=SL1:0,SL2:205.454142557572,SL2:SL1-ratio:Inf,intercistronic distance:NA,downstream in operon
scaffold_9	.	operon	1269766	1276164	.	+	.	ID=OP459;Name=OP459;size=3;genes=GSOIDG00017877001,GSOIDG00017878001,GSOIDG00017879001
scaffold_9	.	gene	1269766	1270265	.	+	.	ID=OP459.1;Name=GSOIDG00017877001;Parent=OP459;Note=SL1:0,SL2:0,SL2:SL1-ratio:NaN,intercistronic distance:28,upstream in operon
scaffold_9	.	gene	1270293	1271257	.	+	.	ID=OP459.2;Name=GSOIDG00017878001;Parent=OP459;Note=SL1:0,SL2:0.349723978307676,SL2:SL1-ratio:Inf,intercistronic distance:49,downstream in operon
scaffold_9	.	gene	1271306	1276164	.	+	.	ID=OP459.3;Name=GSOIDG00017879001;Parent=OP459;Note=SL1:0,SL2:0.251802401590585,SL2:SL1-ratio:Inf,intercistronic distance:NA,downstream in operon
scaffold_950	.	operon	558	4450	.	-	.	ID=OP460;Name=OP460;size=6;genes=GSOIDG00016539001,GSOIDG00016540001,GSOIDG00016541001,GSOIDG00016542001,GSOIDG00016543001,GSOIDG00016544001
scaffold_950	.	gene	558	693	.	-	.	ID=OP460.6;Name=GSOIDG00016539001;Parent=OP460;Note=SL1:0,SL2:1165.44786079633,SL2:SL1-ratio:Inf,intercistronic distance:NA,downstream in operon
scaffold_950	.	gene	696	1332	.	-	.	ID=OP460.5;Name=GSOIDG00016540001;Parent=OP460;Note=SL1:0,SL2:94.4355239008179,SL2:SL1-ratio:Inf,intercistronic distance:3,downstream in operon
scaffold_950	.	gene	1332	2164	.	-	.	ID=OP460.4;Name=GSOIDG00016541001;Parent=OP460;Note=SL1:0,SL2:2072.21154065598,SL2:SL1-ratio:Inf,intercistronic distance:0,downstream in operon
scaffold_950	.	gene	2180	2840	.	-	.	ID=OP460.3;Name=GSOIDG00016542001;Parent=OP460;Note=SL1:0,SL2:279.481990202757,SL2:SL1-ratio:Inf,intercistronic distance:16,downstream in operon
scaffold_950	.	gene	2863	3410	.	-	.	ID=OP460.2;Name=GSOIDG00016543001;Parent=OP460;Note=SL1:0,SL2:1212.79161691807,SL2:SL1-ratio:Inf,intercistronic distance:23,downstream in operon
scaffold_950	.	gene	3467	4450	.	-	.	ID=OP460.1;Name=GSOIDG00016544001;Parent=OP460;Note=SL1:0,SL2:0,SL2:SL1-ratio:NaN,intercistronic distance:57,upstream in operon
scaffold_96	.	operon	19033	23424	.	-	.	ID=OP461;Name=OP461;size=2;genes=GSOIDG00018067001,GSOIDG00018068001
scaffold_96	.	gene	19033	20312	.	-	.	ID=OP461.2;Name=GSOIDG00018067001;Parent=OP461;Note=SL1:0,SL2:4.31391730275276,SL2:SL1-ratio:Inf,intercistronic distance:NA,downstream in operon
scaffold_96	.	gene	20344	23424	.	-	.	ID=OP461.1;Name=GSOIDG00018068001;Parent=OP461;Note=SL1:0,SL2:0,SL2:SL1-ratio:NaN,intercistronic distance:32,upstream in operon
scaffold_96	.	operon	26754	31001	.	+	.	ID=OP462;Name=OP462;size=2;genes=GSOIDG00018069001,GSOIDG00018070001
scaffold_96	.	gene	26754	30092	.	+	.	ID=OP462.1;Name=GSOIDG00018069001;Parent=OP462;Note=SL1:0,SL2:0,SL2:SL1-ratio:NaN,intercistronic distance:34,upstream in operon
scaffold_96	.	gene	30126	31001	.	+	.	ID=OP462.2;Name=GSOIDG00018070001;Parent=OP462;Note=SL1:0,SL2:7.02718545016596,SL2:SL1-ratio:Inf,intercistronic distance:NA,downstream in operon
scaffold_96	.	operon	35579	36558	.	+	.	ID=OP463;Name=OP463;size=2;genes=GSOIDG00018075001,GSOIDG00018076001
scaffold_96	.	gene	35579	36285	.	+	.	ID=OP463.1;Name=GSOIDG00018075001;Parent=OP463;Note=SL1:0,SL2:0,SL2:SL1-ratio:NaN,intercistronic distance:31,upstream in operon
scaffold_96	.	gene	36316	36558	.	+	.	ID=OP463.2;Name=GSOIDG00018076001;Parent=OP463;Note=SL1:0,SL2:229.866344726442,SL2:SL1-ratio:Inf,intercistronic distance:NA,downstream in operon
scaffold_992	.	operon	766	2181	.	-	.	ID=OP464;Name=OP464;size=2;genes=GSOIDG00016594001,GSOIDG00016595001
scaffold_992	.	gene	766	1406	.	-	.	ID=OP464.2;Name=GSOIDG00016594001;Parent=OP464;Note=SL1:0,SL2:3.67266241380033,SL2:SL1-ratio:Inf,intercistronic distance:NA,downstream in operon
scaffold_992	.	gene	1441	2181	.	-	.	ID=OP464.1;Name=GSOIDG00016595001;Parent=OP464;Note=SL1:0,SL2:0,SL2:SL1-ratio:NaN,intercistronic distance:35,upstream in operon
```
