## Supplementary material for "SLIDR and SLOPPR: Flexible identification of spliced leader *trans*-splicing and prediction of eukaryotic operons from RNA-Seq data": Operon annotations: Ppa.SLOPPR.PRJNA338247.gff3

```
##gff-version 3
# predicted using SLOPPR 1.0
# Libraries: SRR4017216, SRR4017217, SRR4017218, SRR4017219, SRR4017220, SRR4017221
# SL1-type SLs: Ppa.SL1
# SL2-type SLs: Ppa.SL2a
Contig0	.	operon	72981	94208	.	+	.	ID=OP1;Name=OP1;size=2;genes=Contig0-snap.11,Contig0-snap.12
Contig0	.	gene	72981	82862	.	+	.	ID=OP1.1;Name=Contig0-snap.11;Parent=OP1;Note=SL1:0.0175633305352718,SL2:0,SL2:SL1-ratio:0,upstream in operon
Contig0	.	gene	83424	94208	.	+	.	ID=OP1.2;Name=Contig0-snap.12;Parent=OP1;Note=SL1:0,SL2:0.0180985238780559,SL2:SL1-ratio:Inf,downstream in operon
Contig0	.	operon	1560181	1573089	.	-	.	ID=OP2;Name=OP2;size=2;genes=Contig0-snap.192,Contig0-snap.193
Contig0	.	gene	1560181	1565343	.	-	.	ID=OP2.2;Name=Contig0-snap.192;Parent=OP2;Note=SL1:0.0189410850052029,SL2:0.0465230233534565,SL2:SL1-ratio:2.45619632353042,downstream in operon
Contig0	.	gene	1572707	1573089	.	-	.	ID=OP2.1;Name=Contig0-snap.193;Parent=OP2;Note=SL1:0,SL2:0,SL2:SL1-ratio:NaN,upstream in operon
Contig0	.	operon	2763460	2771163	.	+	.	ID=OP3;Name=OP3;size=2;genes=Contig0-snap.338,Contig0-snap.339
Contig0	.	gene	2763460	2766698	.	+	.	ID=OP3.1;Name=Contig0-snap.338;Parent=OP3;Note=SL1:0.299947238707062,SL2:0.0454684244537475,SL2:SL1-ratio:0.151588074788558,upstream in operon
Contig0	.	gene	2767330	2771163	.	+	.	ID=OP3.2;Name=Contig0-snap.339;Parent=OP3;Note=SL1:0.023538736981519,SL2:0.0618386296958039,SL2:SL1-ratio:2.62710058506348,downstream in operon
Contig0	.	operon	3092307	3127089	.	+	.	ID=OP4;Name=OP4;size=3;genes=Contig0-snap.386,Contig0-snap.388,Contig0-snap.389
Contig0	.	gene	3092307	3109644	.	+	.	ID=OP4.1;Name=Contig0-snap.386;Parent=OP4;Note=SL1:0.0410365215153985,SL2:0.0297898744768645,SL2:SL1-ratio:0.72593566356949,upstream in operon
Contig0	.	gene	3111819	3118916	.	+	.	ID=OP4.2;Name=Contig0-snap.388;Parent=OP4;Note=SL1:0,SL2:0.0199222676692017,SL2:SL1-ratio:Inf,downstream in operon
Contig0	.	gene	3119130	3127089	.	+	.	ID=OP4.3;Name=Contig0-snap.389;Parent=OP4;Note=SL1:0,SL2:0.0243707360198674,SL2:SL1-ratio:Inf,downstream in operon
Contig0	.	operon	4891456	4911428	.	+	.	ID=OP5;Name=OP5;size=2;genes=Contig0-snap.636,Contig0-snap.637
Contig0	.	gene	4891456	4895266	.	+	.	ID=OP5.1;Name=Contig0-snap.636;Parent=OP5;Note=SL1:0.0654411845354858,SL2:0,SL2:SL1-ratio:0,upstream in operon
Contig0	.	gene	4900946	4911428	.	+	.	ID=OP5.2;Name=Contig0-snap.637;Parent=OP5;Note=SL1:0,SL2:0.0201130259538688,SL2:SL1-ratio:Inf,downstream in operon
Contig1	.	operon	679957	687762	.	-	.	ID=OP6;Name=OP6;size=2;genes=Contig1-snap.104,Contig1-snap.105
Contig1	.	gene	679957	682968	.	-	.	ID=OP6.2;Name=Contig1-snap.104;Parent=OP6;Note=SL1:0,SL2:0.0189410850052029,SL2:SL1-ratio:Inf,downstream in operon
Contig1	.	gene	683866	687762	.	-	.	ID=OP6.1;Name=Contig1-snap.105;Parent=OP6;Note=SL1:0.0214850688291118,SL2:0,SL2:SL1-ratio:0,upstream in operon
Contig1	.	operon	1064504	1089855	.	+	.	ID=OP7;Name=OP7;size=2;genes=Contig1-snap.173,Contig1-snap.176
Contig1	.	gene	1064504	1081827	.	+	.	ID=OP7.1;Name=Contig1-snap.173;Parent=OP7;Note=SL1:0.0385315025526386,SL2:0,SL2:SL1-ratio:0,upstream in operon
Contig1	.	gene	1088015	1089855	.	+	.	ID=OP7.2;Name=Contig1-snap.176;Parent=OP7;Note=SL1:0.0336394370183849,SL2:0.0766943997498497,SL2:SL1-ratio:2.27989546043633,downstream in operon
Contig10	.	operon	1538519	1556303	.	+	.	ID=OP8;Name=OP8;size=2;genes=Contig10-snap.255,Contig10-snap.258
Contig10	.	gene	1538519	1544632	.	+	.	ID=OP8.1;Name=Contig10-snap.255;Parent=OP8;Note=SL1:0.0430046145090762,SL2:0,SL2:SL1-ratio:0,upstream in operon
Contig10	.	gene	1553871	1556303	.	+	.	ID=OP8.2;Name=Contig10-snap.258;Parent=OP8;Note=SL1:0,SL2:0.0189410850052029,SL2:SL1-ratio:Inf,downstream in operon
Contig10	.	operon	1666287	1677413	.	+	.	ID=OP9;Name=OP9;size=2;genes=Contig10-snap.279,Contig10-snap.280
Contig10	.	gene	1666287	1668137	.	+	.	ID=OP9.1;Name=Contig10-snap.279;Parent=OP9;Note=SL1:4.9691145126079,SL2:0,SL2:SL1-ratio:0,upstream in operon
Contig10	.	gene	1668641	1677413	.	+	.	ID=OP9.2;Name=Contig10-snap.280;Parent=OP9;Note=SL1:0,SL2:0.0217585667687599,SL2:SL1-ratio:Inf,downstream in operon
Contig10	.	operon	1757313	1762167	.	+	.	ID=OP10;Name=OP10;size=2;genes=Contig10-snap.291,Contig10-snap.292
Contig10	.	gene	1757313	1761001	.	+	.	ID=OP10.1;Name=Contig10-snap.291;Parent=OP10;Note=SL1:0.0243906787797563,SL2:0,SL2:SL1-ratio:0,upstream in operon
Contig10	.	gene	1761165	1762167	.	+	.	ID=OP10.2;Name=Contig10-snap.292;Parent=OP10;Note=SL1:0.0221397661704562,SL2:0.0616643500676025,SL2:SL1-ratio:2.78523041268108,downstream in operon
Contig10	.	operon	2278130	2286675	.	+	.	ID=OP11;Name=OP11;size=2;genes=Contig10-snap.383,Contig10-snap.384
Contig10	.	gene	2278130	2282499	.	+	.	ID=OP11.1;Name=Contig10-snap.383;Parent=OP11;Note=SL1:0.0478097814868933,SL2:0,SL2:SL1-ratio:0,upstream in operon
Contig10	.	gene	2283288	2286675	.	+	.	ID=OP11.2;Name=Contig10-snap.384;Parent=OP11;Note=SL1:0,SL2:0.023538736981519,SL2:SL1-ratio:Inf,downstream in operon
Contig10	.	operon	2367739	2381281	.	+	.	ID=OP12;Name=OP12;size=2;genes=Contig10-snap.395,Contig10-snap.397
Contig10	.	gene	2367739	2371087	.	+	.	ID=OP12.1;Name=Contig10-snap.395;Parent=OP12;Note=SL1:0.0821086503282689,SL2:0,SL2:SL1-ratio:0,upstream in operon
Contig10	.	gene	2380304	2381281	.	+	.	ID=OP12.2;Name=Contig10-snap.397;Parent=OP12;Note=SL1:0.0180985238780559,SL2:0.069010117518663,SL2:SL1-ratio:3.8130246413265,downstream in operon
Contig100	.	operon	282481	285040	.	-	.	ID=OP13;Name=OP13;size=2;genes=Contig100-snap.43,Contig100-snap.44
Contig100	.	gene	282481	283872	.	-	.	ID=OP13.2;Name=Contig100-snap.43;Parent=OP13;Note=SL1:0,SL2:0.0361417693747084,SL2:SL1-ratio:Inf,downstream in operon
Contig100	.	gene	284098	285040	.	-	.	ID=OP13.1;Name=Contig100-snap.44;Parent=OP13;Note=SL1:0.0233569700278874,SL2:0.0351779956944706,SL2:SL1-ratio:1.50610270306762,upstream in operon
Contig100	.	operon	365527	381446	.	-	.	ID=OP14;Name=OP14;size=2;genes=Contig100-snap.62,Contig100-snap.63
Contig100	.	gene	365527	370447	.	-	.	ID=OP14.2;Name=Contig100-snap.62;Parent=OP14;Note=SL1:0.0268301130487494,SL2:0.0617245255627918,SL2:SL1-ratio:2.30056897079191,downstream in operon
Contig100	.	gene	371307	381446	.	-	.	ID=OP14.1;Name=Contig100-snap.63;Parent=OP14;Note=SL1:0,SL2:0,SL2:SL1-ratio:NaN,upstream in operon
Contig100	.	operon	564482	569895	.	+	.	ID=OP15;Name=OP15;size=2;genes=Contig100-snap.104,Contig100-snap.105
Contig100	.	gene	564482	566285	.	+	.	ID=OP15.1;Name=Contig100-snap.104;Parent=OP15;Note=SL1:0,SL2:0,SL2:SL1-ratio:NaN,upstream in operon
Contig100	.	gene	567336	569895	.	+	.	ID=OP15.2;Name=Contig100-snap.105;Parent=OP15;Note=SL1:0,SL2:0.0647857849918203,SL2:SL1-ratio:Inf,downstream in operon
Contig101	.	operon	22189	66105	.	-	.	ID=OP16;Name=OP16;size=2;genes=Contig101-snap.3,Contig101-snap.4
Contig101	.	gene	22189	31115	.	-	.	ID=OP16.2;Name=Contig101-snap.3;Parent=OP16;Note=SL1:0,SL2:0.0193486560486785,SL2:SL1-ratio:Inf,downstream in operon
Contig101	.	gene	31777	66105	.	-	.	ID=OP16.1;Name=Contig101-snap.4;Parent=OP16;Note=SL1:0.0358982743463305,SL2:0.0183751286239619,SL2:SL1-ratio:0.51186662753443,upstream in operon
Contig101	.	operon	67194	74814	.	-	.	ID=OP17;Name=OP17;size=2;genes=Contig101-snap.5,Contig101-snap.6
Contig101	.	gene	67194	69382	.	-	.	ID=OP17.2;Name=Contig101-snap.5;Parent=OP17;Note=SL1:0,SL2:0.0211151419147981,SL2:SL1-ratio:Inf,downstream in operon
Contig101	.	gene	69736	74814	.	-	.	ID=OP17.1;Name=Contig101-snap.6;Parent=OP17;Note=SL1:1.50664790779198,SL2:0,SL2:SL1-ratio:0,upstream in operon
Contig102	.	operon	454491	467325	.	+	.	ID=OP18;Name=OP18;size=2;genes=Contig102-snap.62,Contig102-snap.63
Contig102	.	gene	454491	455643	.	+	.	ID=OP18.1;Name=Contig102-snap.62;Parent=OP18;Note=SL1:0.023538736981519,SL2:0,SL2:SL1-ratio:0,upstream in operon
Contig102	.	gene	457554	467325	.	+	.	ID=OP18.2;Name=Contig102-snap.63;Parent=OP18;Note=SL1:0,SL2:0.023538736981519,SL2:SL1-ratio:Inf,downstream in operon
Contig103	.	operon	569367	576140	.	+	.	ID=OP19;Name=OP19;size=2;genes=Contig103-snap.116,Contig103-snap.117
Contig103	.	gene	569367	571916	.	+	.	ID=OP19.1;Name=Contig103-snap.116;Parent=OP19;Note=SL1:0.154977118558456,SL2:0,SL2:SL1-ratio:0,upstream in operon
Contig103	.	gene	571930	576140	.	+	.	ID=OP19.2;Name=Contig103-snap.117;Parent=OP19;Note=SL1:0.0280427014048346,SL2:0.0586016927983927,SL2:SL1-ratio:2.08973065584508,downstream in operon
Contig105	.	operon	307893	370615	.	+	.	ID=OP20;Name=OP20;size=2;genes=Contig105-snap.25,Contig105-snap.26
Contig105	.	gene	307893	308690	.	+	.	ID=OP20.1;Name=Contig105-snap.25;Parent=OP20;Note=SL1:0,SL2:0,SL2:SL1-ratio:NaN,upstream in operon
Contig105	.	gene	370394	370615	.	+	.	ID=OP20.2;Name=Contig105-snap.26;Parent=OP20;Note=SL1:0,SL2:0.0399305985835695,SL2:SL1-ratio:Inf,downstream in operon
Contig105	.	operon	371018	374767	.	+	.	ID=OP21;Name=OP21;size=2;genes=Contig105-snap.27,Contig105-snap.28
Contig105	.	gene	371018	372196	.	+	.	ID=OP21.1;Name=Contig105-snap.27;Parent=OP21;Note=SL1:0,SL2:0,SL2:SL1-ratio:NaN,upstream in operon
Contig105	.	gene	372312	374767	.	+	.	ID=OP21.2;Name=Contig105-snap.28;Parent=OP21;Note=SL1:0,SL2:0.0285849477287772,SL2:SL1-ratio:Inf,downstream in operon
Contig105	.	operon	461708	492385	.	+	.	ID=OP22;Name=OP22;size=2;genes=Contig105-snap.39,Contig105-snap.41
Contig105	.	gene	461708	463686	.	+	.	ID=OP22.1;Name=Contig105-snap.39;Parent=OP22;Note=SL1:0,SL2:0,SL2:SL1-ratio:NaN,upstream in operon
Contig105	.	gene	475308	492385	.	+	.	ID=OP22.2;Name=Contig105-snap.41;Parent=OP22;Note=SL1:0.0239511240909,SL2:0.0792324181670443,SL2:SL1-ratio:3.30808766496049,downstream in operon
Contig109	.	operon	340559	343060	.	-	.	ID=OP23;Name=OP23;size=2;genes=Contig109-snap.46,Contig109-snap.47
Contig109	.	gene	340559	341786	.	-	.	ID=OP23.2;Name=Contig109-snap.46;Parent=OP23;Note=SL1:0,SL2:0.0514839494945782,SL2:SL1-ratio:Inf,downstream in operon
Contig109	.	gene	341979	343060	.	-	.	ID=OP23.1;Name=Contig109-snap.47;Parent=OP23;Note=SL1:0.0721766248092154,SL2:0,SL2:SL1-ratio:0,upstream in operon
Contig109	.	operon	490832	495912	.	-	.	ID=OP24;Name=OP24;size=2;genes=Contig109-snap.64,Contig109-snap.65
Contig109	.	gene	490832	492355	.	-	.	ID=OP24.2;Name=Contig109-snap.64;Parent=OP24;Note=SL1:0,SL2:0.0195487314200567,SL2:SL1-ratio:Inf,downstream in operon
Contig109	.	gene	492816	495912	.	-	.	ID=OP24.1;Name=Contig109-snap.65;Parent=OP24;Note=SL1:0.152221856630625,SL2:0,SL2:SL1-ratio:0,upstream in operon
Contig11	.	operon	36905	44599	.	-	.	ID=OP25;Name=OP25;size=2;genes=Contig11-snap.8,Contig11-snap.9
Contig11	.	gene	36905	41951	.	-	.	ID=OP25.2;Name=Contig11-snap.8;Parent=OP25;Note=SL1:0,SL2:0.0196001626041925,SL2:SL1-ratio:Inf,downstream in operon
Contig11	.	gene	42751	44599	.	-	.	ID=OP25.1;Name=Contig11-snap.9;Parent=OP25;Note=SL1:0.0603390778616064,SL2:0.0281743411310121,SL2:SL1-ratio:0.466933571567546,upstream in operon
Contig11	.	operon	617543	631721	.	+	.	ID=OP26;Name=OP26;size=2;genes=Contig11-snap.105,Contig11-snap.106
Contig11	.	gene	617543	626212	.	+	.	ID=OP26.1;Name=Contig11-snap.105;Parent=OP26;Note=SL1:0.0201130259538688,SL2:0,SL2:SL1-ratio:0,upstream in operon
Contig11	.	gene	629065	631721	.	+	.	ID=OP26.2;Name=Contig11-snap.106;Parent=OP26;Note=SL1:0,SL2:0.0208664602774773,SL2:SL1-ratio:Inf,downstream in operon
Contig11	.	operon	1158044	1161469	.	+	.	ID=OP27;Name=OP27;size=2;genes=Contig11-snap.195,Contig11-snap.196
Contig11	.	gene	1158044	1159932	.	+	.	ID=OP27.1;Name=Contig11-snap.195;Parent=OP27;Note=SL1:0.0201130259538688,SL2:0,SL2:SL1-ratio:0,upstream in operon
Contig11	.	gene	1160144	1161469	.	+	.	ID=OP27.2;Name=Contig11-snap.196;Parent=OP27;Note=SL1:0,SL2:0.0201130259538688,SL2:SL1-ratio:Inf,downstream in operon
Contig11	.	operon	1964028	1968661	.	+	.	ID=OP28;Name=OP28;size=2;genes=Contig11-snap.356,Contig11-snap.357
Contig11	.	gene	1964028	1964910	.	+	.	ID=OP28.1;Name=Contig11-snap.356;Parent=OP28;Note=SL1:0,SL2:0,SL2:SL1-ratio:NaN,upstream in operon
Contig11	.	gene	1965614	1968661	.	+	.	ID=OP28.2;Name=Contig11-snap.357;Parent=OP28;Note=SL1:0,SL2:0.027367612114737,SL2:SL1-ratio:Inf,downstream in operon
Contig11	.	operon	2430514	2434018	.	+	.	ID=OP29;Name=OP29;size=2;genes=Contig11-snap.439,Contig11-snap.440
Contig11	.	gene	2430514	2430699	.	+	.	ID=OP29.1;Name=Contig11-snap.439;Parent=OP29;Note=SL1:0,SL2:0,SL2:SL1-ratio:NaN,upstream in operon
Contig11	.	gene	2432568	2434018	.	+	.	ID=OP29.2;Name=Contig11-snap.440;Parent=OP29;Note=SL1:0.0371248131066555,SL2:0.0947074282866673,SL2:SL1-ratio:2.55105468179957,downstream in operon
Contig11	.	operon	2450948	2456494	.	+	.	ID=OP30;Name=OP30;size=2;genes=Contig11-snap.445,Contig11-snap.446
Contig11	.	gene	2450948	2452736	.	+	.	ID=OP30.1;Name=Contig11-snap.445;Parent=OP30;Note=SL1:0.0459751027348152,SL2:0.0251803435101656,SL2:SL1-ratio:0.547695209196292,upstream in operon
Contig11	.	gene	2453056	2456494	.	+	.	ID=OP30.2;Name=Contig11-snap.446;Parent=OP30;Note=SL1:0,SL2:0.0268333002726369,SL2:SL1-ratio:Inf,downstream in operon
Contig11	.	operon	2539276	2560386	.	+	.	ID=OP31;Name=OP31;size=2;genes=Contig11-snap.461,Contig11-snap.462
Contig11	.	gene	2539276	2541475	.	+	.	ID=OP31.1;Name=Contig11-snap.461;Parent=OP31;Note=SL1:0.840596054247087,SL2:0,SL2:SL1-ratio:0,upstream in operon
Contig11	.	gene	2555023	2560386	.	+	.	ID=OP31.2;Name=Contig11-snap.462;Parent=OP31;Note=SL1:0.0193486560486785,SL2:0.0453961683784794,SL2:SL1-ratio:2.34621816958599,downstream in operon
Contig11	.	operon	2566892	2572068	.	-	.	ID=OP32;Name=OP32;size=2;genes=Contig11-snap.463,Contig11-snap.464
Contig11	.	gene	2566892	2567328	.	-	.	ID=OP32.2;Name=Contig11-snap.463;Parent=OP32;Note=SL1:0,SL2:0.0419286052474642,SL2:SL1-ratio:Inf,downstream in operon
Contig11	.	gene	2571573	2572068	.	-	.	ID=OP32.1;Name=Contig11-snap.464;Parent=OP32;Note=SL1:0.0243707360198674,SL2:0,SL2:SL1-ratio:0,upstream in operon
Contig118	.	operon	342622	350015	.	+	.	ID=OP33;Name=OP33;size=2;genes=Contig118-snap.33,Contig118-snap.34
Contig118	.	gene	342622	343756	.	+	.	ID=OP33.1;Name=Contig118-snap.33;Parent=OP33;Note=SL1:0.0749114559873314,SL2:0,SL2:SL1-ratio:0,upstream in operon
Contig118	.	gene	343799	350015	.	+	.	ID=OP33.2;Name=Contig118-snap.34;Parent=OP33;Note=SL1:0,SL2:0.0232615116767283,SL2:SL1-ratio:Inf,downstream in operon
Contig121	.	operon	104997	123662	.	-	.	ID=OP34;Name=OP34;size=2;genes=Contig121-snap.15,Contig121-snap.17
Contig121	.	gene	104997	107712	.	-	.	ID=OP34.2;Name=Contig121-snap.15;Parent=OP34;Note=SL1:0,SL2:0.0264805480670713,SL2:SL1-ratio:Inf,downstream in operon
Contig121	.	gene	122064	123662	.	-	.	ID=OP34.1;Name=Contig121-snap.17;Parent=OP34;Note=SL1:0.0229875513674076,SL2:0.0195182615594751,SL2:SL1-ratio:0.849079627817542,upstream in operon
Contig126	.	operon	264046	272013	.	-	.	ID=OP35;Name=OP35;size=2;genes=Contig126-snap.56,Contig126-snap.57
Contig126	.	gene	264046	267350	.	-	.	ID=OP35.2;Name=Contig126-snap.56;Parent=OP35;Note=SL1:0,SL2:0.0349884863311483,SL2:SL1-ratio:Inf,downstream in operon
Contig126	.	gene	268288	272013	.	-	.	ID=OP35.1;Name=Contig126-snap.57;Parent=OP35;Note=SL1:0.0555720429998419,SL2:0.0334231019382091,SL2:SL1-ratio:0.601437343923169,upstream in operon
Contig129	.	operon	143729	155047	.	-	.	ID=OP36;Name=OP36;size=2;genes=Contig129-snap.33,Contig129-snap.34
Contig129	.	gene	143729	147814	.	-	.	ID=OP36.2;Name=Contig129-snap.33;Parent=OP36;Note=SL1:0.0325899346897859,SL2:0.070616210944557,SL2:SL1-ratio:2.16681044674475,downstream in operon
Contig129	.	gene	148776	155047	.	-	.	ID=OP36.1;Name=Contig129-snap.34;Parent=OP36;Note=SL1:0,SL2:0,SL2:SL1-ratio:NaN,upstream in operon
Contig13	.	operon	40153	60005	.	-	.	ID=OP37;Name=OP37;size=2;genes=Contig13-snap.5,Contig13-snap.6
Contig13	.	gene	40153	40830	.	-	.	ID=OP37.2;Name=Contig13-snap.5;Parent=OP37;Note=SL1:0,SL2:0.043021197995259,SL2:SL1-ratio:Inf,downstream in operon
Contig13	.	gene	41030	60005	.	-	.	ID=OP37.1;Name=Contig13-snap.6;Parent=OP37;Note=SL1:0.0749114559873314,SL2:0.0243707360198674,SL2:SL1-ratio:0.32532722396944,upstream in operon
Contig13	.	operon	2205517	2219852	.	+	.	ID=OP38;Name=OP38;size=2;genes=Contig13-snap.369,Contig13-snap.370
Contig13	.	gene	2205517	2207843	.	+	.	ID=OP38.1;Name=Contig13-snap.369;Parent=OP38;Note=SL1:0,SL2:0,SL2:SL1-ratio:NaN,upstream in operon
Contig13	.	gene	2208563	2219852	.	+	.	ID=OP38.2;Name=Contig13-snap.370;Parent=OP38;Note=SL1:0,SL2:0.0358982743463305,SL2:SL1-ratio:Inf,downstream in operon
Contig13	.	operon	2258559	2284919	.	+	.	ID=OP39;Name=OP39;size=2;genes=Contig13-snap.378,Contig13-snap.379
Contig13	.	gene	2258559	2281318	.	+	.	ID=OP39.1;Name=Contig13-snap.378;Parent=OP39;Note=SL1:0,SL2:0,SL2:SL1-ratio:NaN,upstream in operon
Contig13	.	gene	2281505	2284919	.	+	.	ID=OP39.2;Name=Contig13-snap.379;Parent=OP39;Note=SL1:0,SL2:0.0402260519077376,SL2:SL1-ratio:Inf,downstream in operon
Contig13	.	operon	2385015	2392322	.	-	.	ID=OP40;Name=OP40;size=1;genes=Contig13-snap.401
Contig13	.	gene	2385015	2392322	.	-	.	ID=OP40.1;Name=Contig13-snap.401;Parent=OP40;Note=SL1:0,SL2:0.0361693980050359,SL2:SL1-ratio:Inf,downstream in operon
Contig137	.	operon	53602	78559	.	+	.	ID=OP41;Name=OP41;size=2;genes=Contig137-snap.10,Contig137-snap.11
Contig137	.	gene	53602	73842	.	+	.	ID=OP41.1;Name=Contig137-snap.10;Parent=OP41;Note=SL1:0.141084058070488,SL2:0,SL2:SL1-ratio:0,upstream in operon
Contig137	.	gene	74806	78559	.	+	.	ID=OP41.2;Name=Contig137-snap.11;Parent=OP41;Note=SL1:0.0162857924668243,SL2:0.0402260519077376,SL2:SL1-ratio:2.47000887366592,downstream in operon
Contig139	.	operon	79294	87074	.	-	.	ID=OP42;Name=OP42;size=2;genes=Contig139-snap.19,Contig139-snap.20
Contig139	.	gene	79294	86441	.	-	.	ID=OP42.2;Name=Contig139-snap.19;Parent=OP42;Note=SL1:0,SL2:0.0303126605229946,SL2:SL1-ratio:Inf,downstream in operon
Contig139	.	gene	86620	87074	.	-	.	ID=OP42.1;Name=Contig139-snap.20;Parent=OP42;Note=SL1:0.330899751647212,SL2:0,SL2:SL1-ratio:0,upstream in operon
Contig14	.	operon	84771	92736	.	+	.	ID=OP43;Name=OP43;size=3;genes=Contig14-snap.12,Contig14-snap.13,Contig14-snap.14
Contig14	.	gene	84771	86453	.	+	.	ID=OP43.1;Name=Contig14-snap.12;Parent=OP43;Note=SL1:0,SL2:0,SL2:SL1-ratio:NaN,upstream in operon
Contig14	.	gene	89747	91217	.	+	.	ID=OP43.2;Name=Contig14-snap.13;Parent=OP43;Note=SL1:0.0162857924668243,SL2:0.0600685305438116,SL2:SL1-ratio:3.6884008356472,downstream in operon
Contig14	.	gene	92123	92736	.	+	.	ID=OP43.3;Name=Contig14-snap.14;Parent=OP43;Note=SL1:0,SL2:0.0600526115316184,SL2:SL1-ratio:Inf,downstream in operon
Contig14	.	operon	856032	864700	.	+	.	ID=OP44;Name=OP44;size=2;genes=Contig14-snap.126,Contig14-snap.127
Contig14	.	gene	856032	860852	.	+	.	ID=OP44.1;Name=Contig14-snap.126;Parent=OP44;Note=SL1:0.0162857924668243,SL2:0,SL2:SL1-ratio:0,upstream in operon
Contig14	.	gene	861712	864700	.	+	.	ID=OP44.2;Name=Contig14-snap.127;Parent=OP44;Note=SL1:0,SL2:0.0229875513674076,SL2:SL1-ratio:Inf,downstream in operon
Contig14	.	operon	1234602	1244115	.	+	.	ID=OP45;Name=OP45;size=2;genes=Contig14-snap.196,Contig14-snap.198
Contig14	.	gene	1234602	1237730	.	+	.	ID=OP45.1;Name=Contig14-snap.196;Parent=OP45;Note=SL1:0.033191712163201,SL2:0,SL2:SL1-ratio:0,upstream in operon
Contig14	.	gene	1242500	1244115	.	+	.	ID=OP45.2;Name=Contig14-snap.198;Parent=OP45;Note=SL1:0.105160671198872,SL2:0.512948536891499,SL2:SL1-ratio:4.87776020297027,downstream in operon
Contig14	.	operon	1677725	1683503	.	-	.	ID=OP46;Name=OP46;size=2;genes=Contig14-snap.279,Contig14-snap.280
Contig14	.	gene	1677725	1681225	.	-	.	ID=OP46.2;Name=Contig14-snap.279;Parent=OP46;Note=SL1:0,SL2:0.0511121804178732,SL2:SL1-ratio:Inf,downstream in operon
Contig14	.	gene	1681601	1683503	.	-	.	ID=OP46.1;Name=Contig14-snap.280;Parent=OP46;Note=SL1:0.088215119517971,SL2:0,SL2:SL1-ratio:0,upstream in operon
Contig14	.	operon	1710089	1716064	.	-	.	ID=OP47;Name=OP47;size=2;genes=Contig14-snap.287,Contig14-snap.288
Contig14	.	gene	1710089	1712868	.	-	.	ID=OP47.2;Name=Contig14-snap.287;Parent=OP47;Note=SL1:0.0195792488469854,SL2:0.0402260519077376,SL2:SL1-ratio:2.05452477886715,downstream in operon
Contig14	.	gene	1713697	1716064	.	-	.	ID=OP47.1;Name=Contig14-snap.288;Parent=OP47;Note=SL1:0,SL2:0,SL2:SL1-ratio:NaN,upstream in operon
Contig14	.	operon	1884830	1893308	.	-	.	ID=OP48;Name=OP48;size=2;genes=Contig14-snap.319,Contig14-snap.320
Contig14	.	gene	1884830	1887308	.	-	.	ID=OP48.2;Name=Contig14-snap.319;Parent=OP48;Note=SL1:0.0201130259538688,SL2:0.0487414720397348,SL2:SL1-ratio:2.42337836939743,downstream in operon
Contig14	.	gene	1889943	1893308	.	-	.	ID=OP48.1;Name=Contig14-snap.320;Parent=OP48;Note=SL1:0.138726338591994,SL2:0.0246132756798682,SL2:SL1-ratio:0.17742323433085,upstream in operon
Contig14	.	operon	1965925	1972847	.	+	.	ID=OP49;Name=OP49;size=3;genes=Contig14-snap.339,Contig14-snap.340,Contig14-snap.341
Contig14	.	gene	1965925	1970361	.	+	.	ID=OP49.1;Name=Contig14-snap.339;Parent=OP49;Note=SL1:0,SL2:0,SL2:SL1-ratio:NaN,upstream in operon
Contig14	.	gene	1970880	1972127	.	+	.	ID=OP49.2;Name=Contig14-snap.340;Parent=OP49;Note=SL1:0,SL2:0.0276892392604846,SL2:SL1-ratio:Inf,downstream in operon
Contig14	.	gene	1972348	1972847	.	+	.	ID=OP49.3;Name=Contig14-snap.341;Parent=OP49;Note=SL1:0,SL2:0.023669041934946,SL2:SL1-ratio:Inf,downstream in operon
Contig14	.	operon	2076178	2088463	.	-	.	ID=OP50;Name=OP50;size=2;genes=Contig14-snap.355,Contig14-snap.356
Contig14	.	gene	2076178	2082359	.	-	.	ID=OP50.2;Name=Contig14-snap.355;Parent=OP50;Note=SL1:0,SL2:0.049509061872999,SL2:SL1-ratio:Inf,downstream in operon
Contig14	.	gene	2083500	2088463	.	-	.	ID=OP50.1;Name=Contig14-snap.356;Parent=OP50;Note=SL1:0.0689626541022228,SL2:0,SL2:SL1-ratio:0,upstream in operon
Contig14	.	operon	2303059	2309195	.	+	.	ID=OP51;Name=OP51;size=2;genes=Contig14-snap.396,Contig14-snap.397
Contig14	.	gene	2303059	2305468	.	+	.	ID=OP51.1;Name=Contig14-snap.396;Parent=OP51;Note=SL1:1.16827149907146,SL2:0,SL2:SL1-ratio:0,upstream in operon
Contig14	.	gene	2305648	2309195	.	+	.	ID=OP51.2;Name=Contig14-snap.397;Parent=OP51;Note=SL1:0,SL2:0.0180985238780559,SL2:SL1-ratio:Inf,downstream in operon
Contig14	.	operon	2498215	2507680	.	-	.	ID=OP52;Name=OP52;size=2;genes=Contig14-snap.432,Contig14-snap.433
Contig14	.	gene	2498215	2503015	.	-	.	ID=OP52.2;Name=Contig14-snap.432;Parent=OP52;Note=SL1:0,SL2:0.0416007147795893,SL2:SL1-ratio:Inf,downstream in operon
Contig14	.	gene	2504093	2507680	.	-	.	ID=OP52.1;Name=Contig14-snap.433;Parent=OP52;Note=SL1:0.0307712602221808,SL2:0.0251426676951598,SL2:SL1-ratio:0.81708280758148,upstream in operon
Contig140	.	operon	3030	13977	.	+	.	ID=OP53;Name=OP53;size=2;genes=Contig140-snap.1,Contig140-snap.3
Contig140	.	gene	3030	3760	.	+	.	ID=OP53.1;Name=Contig140-snap.1;Parent=OP53;Note=SL1:0,SL2:0,SL2:SL1-ratio:NaN,upstream in operon
Contig140	.	gene	8633	13977	.	+	.	ID=OP53.2;Name=Contig140-snap.3;Parent=OP53;Note=SL1:0,SL2:0.053292441627819,SL2:SL1-ratio:Inf,downstream in operon
Contig140	.	operon	25336	54157	.	-	.	ID=OP54;Name=OP54;size=3;genes=Contig140-snap.6,Contig140-snap.10,Contig140-snap.11
Contig140	.	gene	25336	28523	.	-	.	ID=OP54.3;Name=Contig140-snap.6;Parent=OP54;Note=SL1:0,SL2:0.0308197067234829,SL2:SL1-ratio:Inf,downstream in operon
Contig140	.	gene	48780	49148	.	-	.	ID=OP54.2;Name=Contig140-snap.10;Parent=OP54;Note=SL1:0.0674602624011482,SL2:0.225041593651828,SL2:SL1-ratio:3.33591340504478,downstream in operon
Contig140	.	gene	49332	54157	.	-	.	ID=OP54.1;Name=Contig140-snap.11;Parent=OP54;Note=SL1:0.0288813410216672,SL2:0,SL2:SL1-ratio:0,upstream in operon
Contig140	.	operon	161432	180441	.	-	.	ID=OP55;Name=OP55;size=2;genes=Contig140-snap.36,Contig140-snap.38
Contig140	.	gene	161432	165213	.	-	.	ID=OP55.2;Name=Contig140-snap.36;Parent=OP55;Note=SL1:0,SL2:0.0390365231189501,SL2:SL1-ratio:Inf,downstream in operon
Contig140	.	gene	178520	180441	.	-	.	ID=OP55.1;Name=Contig140-snap.38;Parent=OP55;Note=SL1:11.8190315794528,SL2:0,SL2:SL1-ratio:0,upstream in operon
Contig141	.	operon	118821	132108	.	+	.	ID=OP56;Name=OP56;size=2;genes=Contig141-snap.19,Contig141-snap.20
Contig141	.	gene	118821	126704	.	+	.	ID=OP56.1;Name=Contig141-snap.19;Parent=OP56;Note=SL1:0.298513458623342,SL2:0,SL2:SL1-ratio:0,upstream in operon
Contig141	.	gene	127317	132108	.	+	.	ID=OP56.2;Name=Contig141-snap.20;Parent=OP56;Note=SL1:0.0162857924668243,SL2:0.0384236675772396,SL2:SL1-ratio:2.3593366829101,downstream in operon
Contig144	.	operon	195761	202342	.	+	.	ID=OP57;Name=OP57;size=2;genes=Contig144-snap.35,Contig144-snap.36
Contig144	.	gene	195761	200158	.	+	.	ID=OP57.1;Name=Contig144-snap.35;Parent=OP57;Note=SL1:0.0500444765560452,SL2:0,SL2:SL1-ratio:0,upstream in operon
Contig144	.	gene	200381	202342	.	+	.	ID=OP57.2;Name=Contig144-snap.36;Parent=OP57;Note=SL1:0.0175633305352718,SL2:0.0487414720397348,SL2:SL1-ratio:2.77518389475441,downstream in operon
Contig147	.	operon	186356	191507	.	-	.	ID=OP58;Name=OP58;size=2;genes=Contig147-snap.10,Contig147-snap.11
Contig147	.	gene	186356	190464	.	-	.	ID=OP58.2;Name=Contig147-snap.10;Parent=OP58;Note=SL1:0,SL2:0.0439841195268008,SL2:SL1-ratio:Inf,downstream in operon
Contig147	.	gene	190755	191507	.	-	.	ID=OP58.1;Name=Contig147-snap.11;Parent=OP58;Note=SL1:0.20258079159163,SL2:0.0189410850052029,SL2:SL1-ratio:0.0934989189073021,upstream in operon
Contig15	.	operon	135426	226834	.	+	.	ID=OP59;Name=OP59;size=2;genes=Contig15-snap.19,Contig15-snap.24
Contig15	.	gene	135426	136370	.	+	.	ID=OP59.1;Name=Contig15-snap.19;Parent=OP59;Note=SL1:0,SL2:0,SL2:SL1-ratio:NaN,upstream in operon
Contig15	.	gene	213296	226834	.	+	.	ID=OP59.2;Name=Contig15-snap.24;Parent=OP59;Note=SL1:0,SL2:0.0195182615594751,SL2:SL1-ratio:Inf,downstream in operon
Contig15	.	operon	676924	678430	.	+	.	ID=OP60;Name=OP60;size=2;genes=Contig15-snap.70,Contig15-snap.71
Contig15	.	gene	676924	677812	.	+	.	ID=OP60.1;Name=Contig15-snap.70;Parent=OP60;Note=SL1:0.197907107294283,SL2:0.303645679650391,SL2:SL1-ratio:1.53428385570245,upstream in operon
Contig15	.	gene	678096	678430	.	+	.	ID=OP60.2;Name=Contig15-snap.71;Parent=OP60;Note=SL1:0.061291716003493,SL2:0.220109944027016,SL2:SL1-ratio:3.591185862939,downstream in operon
Contig15	.	operon	1622955	1645000	.	-	.	ID=OP61;Name=OP61;size=2;genes=Contig15-snap.212,Contig15-snap.214
Contig15	.	gene	1622955	1641486	.	-	.	ID=OP61.2;Name=Contig15-snap.212;Parent=OP61;Note=SL1:0,SL2:0.0189410850052029,SL2:SL1-ratio:Inf,downstream in operon
Contig15	.	gene	1643890	1645000	.	-	.	ID=OP61.1;Name=Contig15-snap.214;Parent=OP61;Note=SL1:0,SL2:0,SL2:SL1-ratio:NaN,upstream in operon
Contig15	.	operon	1818640	1823840	.	-	.	ID=OP62;Name=OP62;size=2;genes=Contig15-snap.232,Contig15-snap.233
Contig15	.	gene	1818640	1820012	.	-	.	ID=OP62.2;Name=Contig15-snap.232;Parent=OP62;Note=SL1:0,SL2:0.0243906787797563,SL2:SL1-ratio:Inf,downstream in operon
Contig15	.	gene	1820297	1823840	.	-	.	ID=OP62.1;Name=Contig15-snap.233;Parent=OP62;Note=SL1:0.0568232550156088,SL2:0,SL2:SL1-ratio:0,upstream in operon
Contig153	.	operon	98993	134816	.	-	.	ID=OP63;Name=OP63;size=2;genes=Contig153-snap.3,Contig153-snap.4
Contig153	.	gene	98993	100191	.	-	.	ID=OP63.2;Name=Contig153-snap.3;Parent=OP63;Note=SL1:0,SL2:0.0189410850052029,SL2:SL1-ratio:Inf,downstream in operon
Contig153	.	gene	107661	134816	.	-	.	ID=OP63.1;Name=Contig153-snap.4;Parent=OP63;Note=SL1:0.0221607486342873,SL2:0.0305772564056892,SL2:SL1-ratio:1.37979347675916,upstream in operon
Contig16	.	operon	308044	322167	.	-	.	ID=OP64;Name=OP64;size=3;genes=Contig16-snap.35,Contig16-snap.36,Contig16-snap.37
Contig16	.	gene	308044	316389	.	-	.	ID=OP64.3;Name=Contig16-snap.35;Parent=OP64;Note=SL1:0,SL2:0.0162857924668243,SL2:SL1-ratio:Inf,downstream in operon
Contig16	.	gene	316834	318686	.	-	.	ID=OP64.2;Name=Contig16-snap.36;Parent=OP64;Note=SL1:0,SL2:0.0201130259538688,SL2:SL1-ratio:Inf,downstream in operon
Contig16	.	gene	319137	322167	.	-	.	ID=OP64.1;Name=Contig16-snap.37;Parent=OP64;Note=SL1:0.0459751027348152,SL2:0,SL2:SL1-ratio:0,upstream in operon
Contig16	.	operon	712333	718532	.	+	.	ID=OP65;Name=OP65;size=3;genes=Contig16-snap.89,Contig16-snap.90,Contig16-snap.92
Contig16	.	gene	712333	714189	.	+	.	ID=OP65.1;Name=Contig16-snap.89;Parent=OP65;Note=SL1:0,SL2:0,SL2:SL1-ratio:NaN,upstream in operon
Contig16	.	gene	714723	715436	.	+	.	ID=OP65.2;Name=Contig16-snap.90;Parent=OP65;Note=SL1:0.0246132756798682,SL2:0.0603390778616064,SL2:SL1-ratio:2.45148507035003,downstream in operon
Contig16	.	gene	715819	718532	.	+	.	ID=OP65.3;Name=Contig16-snap.92;Parent=OP65;Note=SL1:0,SL2:0.0162857924668243,SL2:SL1-ratio:Inf,downstream in operon
Contig17	.	operon	231325	239826	.	-	.	ID=OP66;Name=OP66;size=2;genes=Contig17-snap.31,Contig17-snap.32
Contig17	.	gene	231325	235777	.	-	.	ID=OP66.2;Name=Contig17-snap.31;Parent=OP66;Note=SL1:0.0221397661704562,SL2:0.048507780516489,SL2:SL1-ratio:2.19097980272343,downstream in operon
Contig17	.	gene	237455	239826	.	-	.	ID=OP66.1;Name=Contig17-snap.32;Parent=OP66;Note=SL1:0.0183751286239619,SL2:0.0195182615594751,SL2:SL1-ratio:1.06221088074575,upstream in operon
Contig17	.	operon	413405	429003	.	+	.	ID=OP67;Name=OP67;size=2;genes=Contig17-snap.66,Contig17-snap.67
Contig17	.	gene	413405	413620	.	+	.	ID=OP67.1;Name=Contig17-snap.66;Parent=OP67;Note=SL1:0,SL2:0,SL2:SL1-ratio:NaN,upstream in operon
Contig17	.	gene	414242	429003	.	+	.	ID=OP67.2;Name=Contig17-snap.67;Parent=OP67;Note=SL1:0,SL2:0.0239511240909,SL2:SL1-ratio:Inf,downstream in operon
Contig174	.	operon	76086	81679	.	+	.	ID=OP68;Name=OP68;size=2;genes=Contig174-snap.23,Contig174-snap.24
Contig174	.	gene	76086	80074	.	+	.	ID=OP68.1;Name=Contig174-snap.23;Parent=OP68;Note=SL1:0,SL2:0,SL2:SL1-ratio:NaN,upstream in operon
Contig174	.	gene	80741	81679	.	+	.	ID=OP68.2;Name=Contig174-snap.24;Parent=OP68;Note=SL1:0,SL2:0.0189410850052029,SL2:SL1-ratio:Inf,downstream in operon
Contig18	.	operon	223637	232284	.	-	.	ID=OP69;Name=OP69;size=2;genes=Contig18-snap.31,Contig18-snap.32
Contig18	.	gene	223637	227277	.	-	.	ID=OP69.2;Name=Contig18-snap.31;Parent=OP69;Note=SL1:0,SL2:0.0358698644639668,SL2:SL1-ratio:Inf,downstream in operon
Contig18	.	gene	227396	232284	.	-	.	ID=OP69.1;Name=Contig18-snap.32;Parent=OP69;Note=SL1:0,SL2:0,SL2:SL1-ratio:NaN,upstream in operon
Contig18	.	operon	272739	279378	.	-	.	ID=OP70;Name=OP70;size=2;genes=Contig18-snap.41,Contig18-snap.42
Contig18	.	gene	272739	276348	.	-	.	ID=OP70.2;Name=Contig18-snap.41;Parent=OP70;Note=SL1:0,SL2:0.024838300243423,SL2:SL1-ratio:Inf,downstream in operon
Contig18	.	gene	276974	279378	.	-	.	ID=OP70.1;Name=Contig18-snap.42;Parent=OP70;Note=SL1:0.0206122306374889,SL2:0,SL2:SL1-ratio:0,upstream in operon
Contig183	.	operon	2907	11719	.	+	.	ID=OP71;Name=OP71;size=1;genes=Contig183-snap.1
Contig183	.	gene	2907	11719	.	+	.	ID=OP71.1;Name=Contig183-snap.1;Parent=OP71;Note=SL1:0,SL2:0.0339934232210428,SL2:SL1-ratio:Inf,downstream in operon
Contig187	.	operon	245	3074	.	+	.	ID=OP72;Name=OP72;size=2;genes=Contig187-snap.1,Contig187-snap.2
Contig187	.	gene	245	1395	.	+	.	ID=OP72.1;Name=Contig187-snap.1;Parent=OP72;Note=SL1:0.152077364692462,SL2:0,SL2:SL1-ratio:0,upstream in operon
Contig187	.	gene	2130	3074	.	+	.	ID=OP72.2;Name=Contig187-snap.2;Parent=OP72;Note=SL1:0,SL2:0.0201130259538688,SL2:SL1-ratio:Inf,downstream in operon
Contig19	.	operon	811461	838755	.	+	.	ID=OP73;Name=OP73;size=2;genes=Contig19-snap.118,Contig19-snap.119
Contig19	.	gene	811461	817429	.	+	.	ID=OP73.1;Name=Contig19-snap.118;Parent=OP73;Note=SL1:0.188051695098235,SL2:0,SL2:SL1-ratio:0,upstream in operon
Contig19	.	gene	828518	838755	.	+	.	ID=OP73.2;Name=Contig19-snap.119;Parent=OP73;Note=SL1:0.0214850688291118,SL2:0.094154947926076,SL2:SL1-ratio:4.3823433229359,downstream in operon
Contig19	.	operon	1503920	1510270	.	-	.	ID=OP74;Name=OP74;size=2;genes=Contig19-snap.232,Contig19-snap.233
Contig19	.	gene	1503920	1505681	.	-	.	ID=OP74.2;Name=Contig19-snap.232;Parent=OP74;Note=SL1:0,SL2:0.038166117135227,SL2:SL1-ratio:Inf,downstream in operon
Contig19	.	gene	1505824	1510270	.	-	.	ID=OP74.1;Name=Contig19-snap.233;Parent=OP74;Note=SL1:1.89771626360714,SL2:0,SL2:SL1-ratio:0,upstream in operon
Contig19	.	operon	1647488	1658910	.	-	.	ID=OP75;Name=OP75;size=2;genes=Contig19-snap.256,Contig19-snap.257
Contig19	.	gene	1647488	1652069	.	-	.	ID=OP75.2;Name=Contig19-snap.256;Parent=OP75;Note=SL1:0,SL2:0.0195182615594751,SL2:SL1-ratio:Inf,downstream in operon
Contig19	.	gene	1652935	1658910	.	-	.	ID=OP75.1;Name=Contig19-snap.257;Parent=OP75;Note=SL1:0.0211151419147981,SL2:0.0295096311231278,SL2:SL1-ratio:1.39755779251697,upstream in operon
Contig19	.	operon	1678385	1684171	.	-	.	ID=OP76;Name=OP76;size=2;genes=Contig19-snap.262,Contig19-snap.263
Contig19	.	gene	1678385	1682701	.	-	.	ID=OP76.2;Name=Contig19-snap.262;Parent=OP76;Note=SL1:0.0199856518884788,SL2:0.0712567390036906,SL2:SL1-ratio:3.56539478428363,downstream in operon
Contig19	.	gene	1682999	1684171	.	-	.	ID=OP76.1;Name=Contig19-snap.263;Parent=OP76;Note=SL1:0.383011096563824,SL2:0,SL2:SL1-ratio:0,upstream in operon
Contig195	.	operon	5905	18547	.	-	.	ID=OP77;Name=OP77;size=2;genes=Contig195-snap.1,Contig195-snap.2
Contig195	.	gene	5905	8013	.	-	.	ID=OP77.2;Name=Contig195-snap.1;Parent=OP77;Note=SL1:0,SL2:0.023538736981519,SL2:SL1-ratio:Inf,downstream in operon
Contig195	.	gene	9623	18547	.	-	.	ID=OP77.1;Name=Contig195-snap.2;Parent=OP77;Note=SL1:0,SL2:0,SL2:SL1-ratio:NaN,upstream in operon
Contig2	.	operon	1945159	1951765	.	+	.	ID=OP78;Name=OP78;size=2;genes=Contig2-snap.253,Contig2-snap.254
Contig2	.	gene	1945159	1946037	.	+	.	ID=OP78.1;Name=Contig2-snap.253;Parent=OP78;Note=SL1:6.53700286617269,SL2:0,SL2:SL1-ratio:0,upstream in operon
Contig2	.	gene	1946171	1951765	.	+	.	ID=OP78.2;Name=Contig2-snap.254;Parent=OP78;Note=SL1:0,SL2:0.0239511240909,SL2:SL1-ratio:Inf,downstream in operon
Contig2	.	operon	3697955	3706658	.	-	.	ID=OP79;Name=OP79;size=1;genes=Contig2-snap.493
Contig2	.	gene	3697955	3706658	.	-	.	ID=OP79.1;Name=Contig2-snap.493;Parent=OP79;Note=SL1:0,SL2:0.0256003469742729,SL2:SL1-ratio:Inf,downstream in operon
Contig21	.	operon	308740	364734	.	+	.	ID=OP80;Name=OP80;size=2;genes=Contig21-snap.58,Contig21-snap.65
Contig21	.	gene	308740	323127	.	+	.	ID=OP80.1;Name=Contig21-snap.58;Parent=OP80;Note=SL1:0.0193486560486785,SL2:0,SL2:SL1-ratio:0,upstream in operon
Contig21	.	gene	356531	364734	.	+	.	ID=OP80.2;Name=Contig21-snap.65;Parent=OP80;Note=SL1:0,SL2:0.0162857924668243,SL2:SL1-ratio:Inf,downstream in operon
Contig21	.	operon	806501	821669	.	-	.	ID=OP81;Name=OP81;size=2;genes=Contig21-snap.120,Contig21-snap.121
Contig21	.	gene	806501	809662	.	-	.	ID=OP81.2;Name=Contig21-snap.120;Parent=OP81;Note=SL1:0,SL2:0.0361417693747084,SL2:SL1-ratio:Inf,downstream in operon
Contig21	.	gene	814827	821669	.	-	.	ID=OP81.1;Name=Contig21-snap.121;Parent=OP81;Note=SL1:0.0780916892239109,SL2:0,SL2:SL1-ratio:0,upstream in operon
Contig21	.	operon	1513221	1518963	.	+	.	ID=OP82;Name=OP82;size=2;genes=Contig21-snap.237,Contig21-snap.238
Contig21	.	gene	1513221	1514000	.	+	.	ID=OP82.1;Name=Contig21-snap.237;Parent=OP82;Note=SL1:0,SL2:0,SL2:SL1-ratio:NaN,upstream in operon
Contig21	.	gene	1514815	1518963	.	+	.	ID=OP82.2;Name=Contig21-snap.238;Parent=OP82;Note=SL1:0.0162857924668243,SL2:0.0430129054529539,SL2:SL1-ratio:2.6411306382895,downstream in operon
Contig22	.	operon	141259	149852	.	+	.	ID=OP83;Name=OP83;size=2;genes=Contig22-snap.22,Contig22-snap.23
Contig22	.	gene	141259	142157	.	+	.	ID=OP83.1;Name=Contig22-snap.22;Parent=OP83;Note=SL1:0.246764340454876,SL2:0,SL2:SL1-ratio:0,upstream in operon
Contig22	.	gene	142660	149852	.	+	.	ID=OP83.2;Name=Contig22-snap.23;Parent=OP83;Note=SL1:0,SL2:0.0443328907390218,SL2:SL1-ratio:Inf,downstream in operon
Contig22	.	operon	178366	190653	.	+	.	ID=OP84;Name=OP84;size=2;genes=Contig22-snap.29,Contig22-snap.30
Contig22	.	gene	178366	180174	.	+	.	ID=OP84.1;Name=Contig22-snap.29;Parent=OP84;Note=SL1:0.0700163867611638,SL2:0,SL2:SL1-ratio:0,upstream in operon
Contig22	.	gene	180548	190653	.	+	.	ID=OP84.2;Name=Contig22-snap.30;Parent=OP84;Note=SL1:0.0195792488469854,SL2:0.0919502054696304,SL2:SL1-ratio:4.69630914792667,downstream in operon
Contig22	.	operon	283527	308456	.	-	.	ID=OP85;Name=OP85;size=2;genes=Contig22-snap.43,Contig22-snap.45
Contig22	.	gene	283527	292906	.	-	.	ID=OP85.2;Name=Contig22-snap.43;Parent=OP85;Note=SL1:0,SL2:0.0201130259538688,SL2:SL1-ratio:Inf,downstream in operon
Contig22	.	gene	306914	308456	.	-	.	ID=OP85.1;Name=Contig22-snap.45;Parent=OP85;Note=SL1:0,SL2:0,SL2:SL1-ratio:NaN,upstream in operon
Contig22	.	operon	584742	592004	.	-	.	ID=OP86;Name=OP86;size=2;genes=Contig22-snap.91,Contig22-snap.92
Contig22	.	gene	584742	586368	.	-	.	ID=OP86.2;Name=Contig22-snap.91;Parent=OP86;Note=SL1:0,SL2:0.0334730801127782,SL2:SL1-ratio:Inf,downstream in operon
Contig22	.	gene	586576	592004	.	-	.	ID=OP86.1;Name=Contig22-snap.92;Parent=OP86;Note=SL1:0.0243707360198674,SL2:0.0356158590909366,SL2:SL1-ratio:1.46141909960791,upstream in operon
Contig22	.	operon	593692	619070	.	-	.	ID=OP87;Name=OP87;size=3;genes=Contig22-snap.93,Contig22-snap.94,Contig22-snap.95
Contig22	.	gene	593692	595126	.	-	.	ID=OP87.3;Name=Contig22-snap.93;Parent=OP87;Note=SL1:0,SL2:0.0162857924668243,SL2:SL1-ratio:Inf,downstream in operon
Contig22	.	gene	595248	600483	.	-	.	ID=OP87.2;Name=Contig22-snap.94;Parent=OP87;Note=SL1:0,SL2:0.0193486560486785,SL2:SL1-ratio:Inf,downstream in operon
Contig22	.	gene	612318	619070	.	-	.	ID=OP87.1;Name=Contig22-snap.95;Parent=OP87;Note=SL1:0.087801907442842,SL2:0,SL2:SL1-ratio:0,upstream in operon
Contig22	.	operon	660130	703448	.	+	.	ID=OP88;Name=OP88;size=2;genes=Contig22-snap.101,Contig22-snap.103
Contig22	.	gene	660130	672245	.	+	.	ID=OP88.1;Name=Contig22-snap.101;Parent=OP88;Note=SL1:0.0705880597801791,SL2:0,SL2:SL1-ratio:0,upstream in operon
Contig22	.	gene	698594	703448	.	+	.	ID=OP88.2;Name=Contig22-snap.103;Parent=OP88;Note=SL1:0,SL2:0.023538736981519,SL2:SL1-ratio:Inf,downstream in operon
Contig22	.	operon	871447	882613	.	-	.	ID=OP89;Name=OP89;size=2;genes=Contig22-snap.139,Contig22-snap.140
Contig22	.	gene	871447	876696	.	-	.	ID=OP89.2;Name=Contig22-snap.139;Parent=OP89;Note=SL1:0.0215023072545381,SL2:0.0454143764084848,SL2:SL1-ratio:2.11206992211964,downstream in operon
Contig22	.	gene	877904	882613	.	-	.	ID=OP89.1;Name=Contig22-snap.140;Parent=OP89;Note=SL1:0.0586700560942264,SL2:0,SL2:SL1-ratio:0,upstream in operon
Contig22	.	operon	898964	903709	.	-	.	ID=OP90;Name=OP90;size=2;genes=Contig22-snap.147,Contig22-snap.149
Contig22	.	gene	898964	901268	.	-	.	ID=OP90.2;Name=Contig22-snap.147;Parent=OP90;Note=SL1:0.0208664602774773,SL2:0.0478274254682063,SL2:SL1-ratio:2.29207181439538,downstream in operon
Contig22	.	gene	901666	903709	.	-	.	ID=OP90.1;Name=Contig22-snap.149;Parent=OP90;Note=SL1:0.435569794017701,SL2:0,SL2:SL1-ratio:0,upstream in operon
Contig22	.	operon	1196405	1215641	.	-	.	ID=OP91;Name=OP91;size=2;genes=Contig22-snap.191,Contig22-snap.192
Contig22	.	gene	1196405	1200479	.	-	.	ID=OP91.2;Name=Contig22-snap.191;Parent=OP91;Note=SL1:0,SL2:0.0246946574463844,SL2:SL1-ratio:Inf,downstream in operon
Contig22	.	gene	1201715	1215641	.	-	.	ID=OP91.1;Name=Contig22-snap.192;Parent=OP91;Note=SL1:0.0388461063391294,SL2:0.0325899346897859,SL2:SL1-ratio:0.83894983979278,upstream in operon
Contig223	.	operon	6517	16253	.	+	.	ID=OP92;Name=OP92;size=2;genes=Contig223-snap.2,Contig223-snap.4
Contig223	.	gene	6517	9149	.	+	.	ID=OP92.1;Name=Contig223-snap.2;Parent=OP92;Note=SL1:0,SL2:0,SL2:SL1-ratio:NaN,upstream in operon
Contig223	.	gene	15172	16253	.	+	.	ID=OP92.2;Name=Contig223-snap.4;Parent=OP92;Note=SL1:0,SL2:0.0197192299856093,SL2:SL1-ratio:Inf,downstream in operon
Contig23	.	operon	547520	563586	.	-	.	ID=OP93;Name=OP93;size=2;genes=Contig23-snap.90,Contig23-snap.91
Contig23	.	gene	547520	558146	.	-	.	ID=OP93.2;Name=Contig23-snap.90;Parent=OP93;Note=SL1:0,SL2:0.0402260519077376,SL2:SL1-ratio:Inf,downstream in operon
Contig23	.	gene	561498	563586	.	-	.	ID=OP93.1;Name=Contig23-snap.91;Parent=OP93;Note=SL1:0,SL2:0,SL2:SL1-ratio:NaN,upstream in operon
Contig237	.	operon	1003	19818	.	+	.	ID=OP94;Name=OP94;size=1;genes=Contig237-snap.1
Contig237	.	gene	1003	19818	.	+	.	ID=OP94.1;Name=Contig237-snap.1;Parent=OP94;Note=SL1:0.0162857924668243,SL2:0.0568232550156088,SL2:SL1-ratio:3.4891304879,downstream in operon
Contig24	.	operon	1128457	1136549	.	-	.	ID=OP95;Name=OP95;size=2;genes=Contig24-snap.185,Contig24-snap.187
Contig24	.	gene	1128457	1132717	.	-	.	ID=OP95.2;Name=Contig24-snap.185;Parent=OP95;Note=SL1:0.034491168039823,SL2:0.0754228662544702,SL2:SL1-ratio:2.18672983667552,downstream in operon
Contig24	.	gene	1135527	1136549	.	-	.	ID=OP95.1;Name=Contig24-snap.187;Parent=OP95;Note=SL1:0,SL2:0,SL2:SL1-ratio:NaN,upstream in operon
Contig25	.	operon	153458	185580	.	+	.	ID=OP96;Name=OP96;size=2;genes=Contig25-snap.24,Contig25-snap.28
Contig25	.	gene	153458	155479	.	+	.	ID=OP96.1;Name=Contig25-snap.24;Parent=OP96;Note=SL1:0,SL2:0,SL2:SL1-ratio:NaN,upstream in operon
Contig25	.	gene	183883	185580	.	+	.	ID=OP96.2;Name=Contig25-snap.28;Parent=OP96;Note=SL1:0,SL2:0.0162857924668243,SL2:SL1-ratio:Inf,downstream in operon
Contig25	.	operon	941847	966067	.	-	.	ID=OP97;Name=OP97;size=2;genes=Contig25-snap.149,Contig25-snap.150
Contig25	.	gene	941847	953634	.	-	.	ID=OP97.2;Name=Contig25-snap.149;Parent=OP97;Note=SL1:0,SL2:0.0443115396682638,SL2:SL1-ratio:Inf,downstream in operon
Contig25	.	gene	954755	966067	.	-	.	ID=OP97.1;Name=Contig25-snap.150;Parent=OP97;Note=SL1:0.152221856630625,SL2:0,SL2:SL1-ratio:0,upstream in operon
Contig252	.	operon	10978	16652	.	+	.	ID=OP98;Name=OP98;size=2;genes=Contig252-snap.3,Contig252-snap.4
Contig252	.	gene	10978	14173	.	+	.	ID=OP98.1;Name=Contig252-snap.3;Parent=OP98;Note=SL1:0.155451793451262,SL2:0,SL2:SL1-ratio:0,upstream in operon
Contig252	.	gene	14358	16652	.	+	.	ID=OP98.2;Name=Contig252-snap.4;Parent=OP98;Note=SL1:0,SL2:0.0643020625222263,SL2:SL1-ratio:Inf,downstream in operon
Contig255	.	operon	4881	15020	.	+	.	ID=OP99;Name=OP99;size=2;genes=Contig255-snap.3,Contig255-snap.5
Contig255	.	gene	4881	5634	.	+	.	ID=OP99.1;Name=Contig255-snap.3;Parent=OP99;Note=SL1:0,SL2:0,SL2:SL1-ratio:NaN,upstream in operon
Contig255	.	gene	11960	15020	.	+	.	ID=OP99.2;Name=Contig255-snap.5;Parent=OP99;Note=SL1:0,SL2:0.0189410850052029,SL2:SL1-ratio:Inf,downstream in operon
Contig26	.	operon	673846	714806	.	-	.	ID=OP100;Name=OP100;size=2;genes=Contig26-snap.73,Contig26-snap.76
Contig26	.	gene	673846	709089	.	-	.	ID=OP100.2;Name=Contig26-snap.73;Parent=OP100;Note=SL1:0,SL2:0.0307712602221808,SL2:SL1-ratio:Inf,downstream in operon
Contig26	.	gene	711972	714806	.	-	.	ID=OP100.1;Name=Contig26-snap.76;Parent=OP100;Note=SL1:0,SL2:0,SL2:SL1-ratio:NaN,upstream in operon
Contig26	.	operon	728952	745160	.	+	.	ID=OP101;Name=OP101;size=2;genes=Contig26-snap.78,Contig26-snap.79
Contig26	.	gene	728952	734148	.	+	.	ID=OP101.1;Name=Contig26-snap.78;Parent=OP101;Note=SL1:0.0397203273651321,SL2:0,SL2:SL1-ratio:0,upstream in operon
Contig26	.	gene	734928	745160	.	+	.	ID=OP101.2;Name=Contig26-snap.79;Parent=OP101;Note=SL1:0,SL2:0.0243707360198674,SL2:SL1-ratio:Inf,downstream in operon
Contig26	.	operon	1523861	1551618	.	-	.	ID=OP102;Name=OP102;size=2;genes=Contig26-snap.202,Contig26-snap.203
Contig26	.	gene	1523861	1535399	.	-	.	ID=OP102.2;Name=Contig26-snap.202;Parent=OP102;Note=SL1:0,SL2:0.0201130259538688,SL2:SL1-ratio:Inf,downstream in operon
Contig26	.	gene	1537127	1551618	.	-	.	ID=OP102.1;Name=Contig26-snap.203;Parent=OP102;Note=SL1:0.0783847282124418,SL2:0,SL2:SL1-ratio:0,upstream in operon
Contig27	.	operon	553535	597983	.	-	.	ID=OP103;Name=OP103;size=3;genes=Contig27-snap.89,Contig27-snap.90,Contig27-snap.91
Contig27	.	gene	553535	564962	.	-	.	ID=OP103.3;Name=Contig27-snap.89;Parent=OP103;Note=SL1:0,SL2:0.0325715849336486,SL2:SL1-ratio:Inf,downstream in operon
Contig27	.	gene	565540	570566	.	-	.	ID=OP103.2;Name=Contig27-snap.90;Parent=OP103;Note=SL1:0,SL2:0.0229875513674076,SL2:SL1-ratio:Inf,downstream in operon
Contig27	.	gene	570748	597983	.	-	.	ID=OP103.1;Name=Contig27-snap.91;Parent=OP103;Note=SL1:0.0193486560486785,SL2:0.0325715849336486,SL2:SL1-ratio:1.68340296358068,upstream in operon
Contig27	.	operon	872942	882104	.	+	.	ID=OP104;Name=OP104;size=2;genes=Contig27-snap.120,Contig27-snap.121
Contig27	.	gene	872942	877428	.	+	.	ID=OP104.1;Name=Contig27-snap.120;Parent=OP104;Note=SL1:1.70404391676326,SL2:0,SL2:SL1-ratio:0,upstream in operon
Contig27	.	gene	877974	882104	.	+	.	ID=OP104.2;Name=Contig27-snap.121;Parent=OP104;Note=SL1:0,SL2:0.0329793282164308,SL2:SL1-ratio:Inf,downstream in operon
Contig27	.	operon	1118359	1136684	.	-	.	ID=OP105;Name=OP105;size=2;genes=Contig27-snap.151,Contig27-snap.152
Contig27	.	gene	1118359	1126141	.	-	.	ID=OP105.2;Name=Contig27-snap.151;Parent=OP105;Note=SL1:0.0175633305352718,SL2:0.0558415873715354,SL2:SL1-ratio:3.1794418068595,downstream in operon
Contig27	.	gene	1126907	1136684	.	-	.	ID=OP105.1;Name=Contig27-snap.152;Parent=OP105;Note=SL1:0.0457955897862514,SL2:0,SL2:SL1-ratio:0,upstream in operon
Contig289	.	operon	1594	3021	.	+	.	ID=OP106;Name=OP106;size=1;genes=Contig289-snap.1
Contig289	.	gene	1594	3021	.	+	.	ID=OP106.1;Name=Contig289-snap.1;Parent=OP106;Note=SL1:0,SL2:0.0400985264411221,SL2:SL1-ratio:Inf,downstream in operon
Contig291	.	operon	3781	8773	.	+	.	ID=OP107;Name=OP107;size=1;genes=Contig291-snap.1
Contig291	.	gene	3781	8773	.	+	.	ID=OP107.1;Name=Contig291-snap.1;Parent=OP107;Note=SL1:0,SL2:0.0325715849336486,SL2:SL1-ratio:Inf,downstream in operon
Contig3	.	operon	791269	813094	.	+	.	ID=OP108;Name=OP108;size=2;genes=Contig3-snap.110,Contig3-snap.111
Contig3	.	gene	791269	802073	.	+	.	ID=OP108.1;Name=Contig3-snap.110;Parent=OP108;Note=SL1:0.0248904732477604,SL2:0.023538736981519,SL2:SL1-ratio:0.945692624933797,upstream in operon
Contig3	.	gene	803039	813094	.	+	.	ID=OP108.2;Name=Contig3-snap.111;Parent=OP108;Note=SL1:0,SL2:0.0336394370183849,SL2:SL1-ratio:Inf,downstream in operon
Contig3	.	operon	2515809	2537141	.	+	.	ID=OP109;Name=OP109;size=2;genes=Contig3-snap.347,Contig3-snap.348
Contig3	.	gene	2515809	2533614	.	+	.	ID=OP109.1;Name=Contig3-snap.347;Parent=OP109;Note=SL1:0,SL2:0,SL2:SL1-ratio:NaN,upstream in operon
Contig3	.	gene	2534929	2537141	.	+	.	ID=OP109.2;Name=Contig3-snap.348;Parent=OP109;Note=SL1:0.0261757101519834,SL2:0.0814289623341215,SL2:SL1-ratio:3.11085971923293,downstream in operon
Contig3	.	operon	2882880	2910583	.	+	.	ID=OP110;Name=OP110;size=2;genes=Contig3-snap.396,Contig3-snap.397
Contig3	.	gene	2882880	2907395	.	+	.	ID=OP110.1;Name=Contig3-snap.396;Parent=OP110;Note=SL1:0.0223556520693021,SL2:0.027367612114737,SL2:SL1-ratio:1.22419207589642,upstream in operon
Contig3	.	gene	2907399	2910583	.	+	.	ID=OP110.2;Name=Contig3-snap.397;Parent=OP110;Note=SL1:0,SL2:0.023538736981519,SL2:SL1-ratio:Inf,downstream in operon
Contig3	.	operon	2923386	2931274	.	-	.	ID=OP111;Name=OP111;size=2;genes=Contig3-snap.401,Contig3-snap.402
Contig3	.	gene	2923386	2929393	.	-	.	ID=OP111.2;Name=Contig3-snap.401;Parent=OP111;Note=SL1:0,SL2:0.0214850688291118,SL2:SL1-ratio:Inf,downstream in operon
Contig3	.	gene	2930039	2931274	.	-	.	ID=OP111.1;Name=Contig3-snap.402;Parent=OP111;Note=SL1:0,SL2:0,SL2:SL1-ratio:NaN,upstream in operon
Contig3	.	operon	2931499	2965521	.	-	.	ID=OP112;Name=OP112;size=3;genes=Contig3-snap.403,Contig3-snap.404,Contig3-snap.409
Contig3	.	gene	2931499	2939287	.	-	.	ID=OP112.3;Name=Contig3-snap.403;Parent=OP112;Note=SL1:0.0189410850052029,SL2:0.0478391917397282,SL2:SL1-ratio:2.52568380990779,downstream in operon
Contig3	.	gene	2939301	2948072	.	-	.	ID=OP112.2;Name=Contig3-snap.404;Parent=OP112;Note=SL1:0.0290965002194117,SL2:0.0670257106689721,SL2:SL1-ratio:2.30356607026765,downstream in operon
Contig3	.	gene	2963647	2965521	.	-	.	ID=OP112.1;Name=Contig3-snap.409;Parent=OP112;Note=SL1:0,SL2:0,SL2:SL1-ratio:NaN,upstream in operon
Contig3	.	operon	3040000	3048302	.	-	.	ID=OP113;Name=OP113;size=2;genes=Contig3-snap.416,Contig3-snap.417
Contig3	.	gene	3040000	3045542	.	-	.	ID=OP113.2;Name=Contig3-snap.416;Parent=OP113;Note=SL1:0.0180985238780559,SL2:0.0710699548125637,SL2:SL1-ratio:3.92683708856139,downstream in operon
Contig3	.	gene	3046188	3048302	.	-	.	ID=OP113.1;Name=Contig3-snap.417;Parent=OP113;Note=SL1:0.0243945136492405,SL2:0,SL2:SL1-ratio:0,upstream in operon
Contig304	.	operon	84	9139	.	+	.	ID=OP114;Name=OP114;size=2;genes=Contig304-snap.1,Contig304-snap.3
Contig304	.	gene	84	1473	.	+	.	ID=OP114.1;Name=Contig304-snap.1;Parent=OP114;Note=SL1:0,SL2:0,SL2:SL1-ratio:NaN,upstream in operon
Contig304	.	gene	4292	9139	.	+	.	ID=OP114.2;Name=Contig304-snap.3;Parent=OP114;Note=SL1:0,SL2:0.0162857924668243,SL2:SL1-ratio:Inf,downstream in operon
Contig31	.	operon	751666	759759	.	+	.	ID=OP115;Name=OP115;size=2;genes=Contig31-snap.137,Contig31-snap.138
Contig31	.	gene	751666	755133	.	+	.	ID=OP115.1;Name=Contig31-snap.137;Parent=OP115;Note=SL1:0.182635327304956,SL2:0.0615838593932335,SL2:SL1-ratio:0.337195767664399,upstream in operon
Contig31	.	gene	756519	759759	.	+	.	ID=OP115.2;Name=Contig31-snap.138;Parent=OP115;Note=SL1:0,SL2:0.0689626541022228,SL2:SL1-ratio:Inf,downstream in operon
Contig31	.	operon	769547	773218	.	+	.	ID=OP116;Name=OP116;size=2;genes=Contig31-snap.140,Contig31-snap.141
Contig31	.	gene	769547	770761	.	+	.	ID=OP116.1;Name=Contig31-snap.140;Parent=OP116;Note=SL1:0.0514246105996755,SL2:0,SL2:SL1-ratio:0,upstream in operon
Contig31	.	gene	771151	773218	.	+	.	ID=OP116.2;Name=Contig31-snap.141;Parent=OP116;Note=SL1:0,SL2:0.0276892392604846,SL2:SL1-ratio:Inf,downstream in operon
Contig31	.	operon	850969	884076	.	+	.	ID=OP117;Name=OP117;size=2;genes=Contig31-snap.157,Contig31-snap.162
Contig31	.	gene	850969	864381	.	+	.	ID=OP117.1;Name=Contig31-snap.157;Parent=OP117;Note=SL1:0.0407481880211694,SL2:0.026644366859384,SL2:SL1-ratio:0.653878568675049,upstream in operon
Contig31	.	gene	882062	884076	.	+	.	ID=OP117.2;Name=Contig31-snap.162;Parent=OP117;Note=SL1:0,SL2:0.034491168039823,SL2:SL1-ratio:Inf,downstream in operon
Contig31	.	operon	922005	925813	.	+	.	ID=OP118;Name=OP118;size=2;genes=Contig31-snap.171,Contig31-snap.172
Contig31	.	gene	922005	924223	.	+	.	ID=OP118.1;Name=Contig31-snap.171;Parent=OP118;Note=SL1:0.310024664538529,SL2:0.0483381576733001,SL2:SL1-ratio:0.15591713564226,upstream in operon
Contig31	.	gene	924754	925813	.	+	.	ID=OP118.2;Name=Contig31-snap.172;Parent=OP118;Note=SL1:0,SL2:0.0307387096184556,SL2:SL1-ratio:Inf,downstream in operon
Contig31	.	operon	937535	946043	.	-	.	ID=OP119;Name=OP119;size=2;genes=Contig31-snap.175,Contig31-snap.176
Contig31	.	gene	937535	940331	.	-	.	ID=OP119.2;Name=Contig31-snap.175;Parent=OP119;Note=SL1:0.0189410850052029,SL2:0.0590192622462556,SL2:SL1-ratio:3.11593882980007,downstream in operon
Contig31	.	gene	941411	946043	.	-	.	ID=OP119.1;Name=Contig31-snap.176;Parent=OP119;Note=SL1:0,SL2:0,SL2:SL1-ratio:NaN,upstream in operon
Contig31	.	operon	1243002	1246679	.	-	.	ID=OP120;Name=OP120;size=2;genes=Contig31-snap.231,Contig31-snap.232
Contig31	.	gene	1243002	1243725	.	-	.	ID=OP120.2;Name=Contig31-snap.231;Parent=OP120;Note=SL1:0.0229875513674076,SL2:0.0674602624011482,SL2:SL1-ratio:2.93464324768384,downstream in operon
Contig31	.	gene	1243952	1246679	.	-	.	ID=OP120.1;Name=Contig31-snap.232;Parent=OP120;Note=SL1:3.27310717606546,SL2:0,SL2:SL1-ratio:0,upstream in operon
Contig314	.	operon	797	3856	.	+	.	ID=OP121;Name=OP121;size=1;genes=Contig314-snap.1
Contig314	.	gene	797	3856	.	+	.	ID=OP121.1;Name=Contig314-snap.1;Parent=OP121;Note=SL1:0.0243707360198674,SL2:0.0488573774004729,SL2:SL1-ratio:2.00475592368829,downstream in operon
Contig33	.	operon	300011	312188	.	+	.	ID=OP122;Name=OP122;size=2;genes=Contig33-snap.52,Contig33-snap.53
Contig33	.	gene	300011	307957	.	+	.	ID=OP122.1;Name=Contig33-snap.52;Parent=OP122;Note=SL1:0,SL2:0,SL2:SL1-ratio:NaN,upstream in operon
Contig33	.	gene	308829	312188	.	+	.	ID=OP122.2;Name=Contig33-snap.53;Parent=OP122;Note=SL1:0.0276892392604846,SL2:0.0553784785209692,SL2:SL1-ratio:2,downstream in operon
Contig33	.	operon	352089	366762	.	+	.	ID=OP123;Name=OP123;size=2;genes=Contig33-snap.56,Contig33-snap.57
Contig33	.	gene	352089	355970	.	+	.	ID=OP123.1;Name=Contig33-snap.56;Parent=OP123;Note=SL1:0.104239012710827,SL2:0,SL2:SL1-ratio:0,upstream in operon
Contig33	.	gene	357906	366762	.	+	.	ID=OP123.2;Name=Contig33-snap.57;Parent=OP123;Note=SL1:0,SL2:0.0689626541022228,SL2:SL1-ratio:Inf,downstream in operon
Contig33	.	operon	363982	369029	.	-	.	ID=OP124;Name=OP124;size=2;genes=Contig33-snap.58,Contig33-snap.59
Contig33	.	gene	363982	366133	.	-	.	ID=OP124.2;Name=Contig33-snap.58;Parent=OP124;Note=SL1:0.0232615116767283,SL2:0.047077473963038,SL2:SL1-ratio:2.02383553645553,downstream in operon
Contig33	.	gene	366527	369029	.	-	.	ID=OP124.1;Name=Contig33-snap.59;Parent=OP124;Note=SL1:0.194673434486723,SL2:0,SL2:SL1-ratio:0,upstream in operon
Contig33	.	operon	1252258	1256291	.	-	.	ID=OP125;Name=OP125;size=2;genes=Contig33-snap.205,Contig33-snap.206
Contig33	.	gene	1252258	1253449	.	-	.	ID=OP125.2;Name=Contig33-snap.205;Parent=OP125;Note=SL1:0,SL2:0.0162857924668243,SL2:SL1-ratio:Inf,downstream in operon
Contig33	.	gene	1253724	1256291	.	-	.	ID=OP125.1;Name=Contig33-snap.206;Parent=OP125;Note=SL1:0.530564955970691,SL2:0,SL2:SL1-ratio:0,upstream in operon
Contig34	.	operon	3313	72120	.	+	.	ID=OP126;Name=OP126;size=1;genes=Contig34-snap.1
Contig34	.	gene	3313	72120	.	+	.	ID=OP126.1;Name=Contig34-snap.1;Parent=OP126;Note=SL1:0,SL2:0.0162857924668243,SL2:SL1-ratio:Inf,downstream in operon
Contig34	.	operon	240687	270303	.	+	.	ID=OP127;Name=OP127;size=2;genes=Contig34-snap.20,Contig34-snap.23
Contig34	.	gene	240687	244110	.	+	.	ID=OP127.1;Name=Contig34-snap.20;Parent=OP127;Note=SL1:0,SL2:0,SL2:SL1-ratio:NaN,upstream in operon
Contig34	.	gene	254384	270303	.	+	.	ID=OP127.2;Name=Contig34-snap.23;Parent=OP127;Note=SL1:0.0221607486342873,SL2:0.047077473963038,SL2:SL1-ratio:2.12436297798168,downstream in operon
Contig35	.	operon	31602	34688	.	-	.	ID=OP128;Name=OP128;size=2;genes=Contig35-snap.5,Contig35-snap.6
Contig35	.	gene	31602	32342	.	-	.	ID=OP128.2;Name=Contig35-snap.5;Parent=OP128;Note=SL1:0,SL2:0.0594559615599912,SL2:SL1-ratio:Inf,downstream in operon
Contig35	.	gene	32523	34688	.	-	.	ID=OP128.1;Name=Contig35-snap.6;Parent=OP128;Note=SL1:2.51780423372216,SL2:0,SL2:SL1-ratio:0,upstream in operon
Contig35	.	operon	147647	155952	.	+	.	ID=OP129;Name=OP129;size=2;genes=Contig35-snap.29,Contig35-snap.30
Contig35	.	gene	147647	149849	.	+	.	ID=OP129.1;Name=Contig35-snap.29;Parent=OP129;Note=SL1:0,SL2:0,SL2:SL1-ratio:NaN,upstream in operon
Contig35	.	gene	150183	155952	.	+	.	ID=OP129.2;Name=Contig35-snap.30;Parent=OP129;Note=SL1:0,SL2:0.0208956916763003,SL2:SL1-ratio:Inf,downstream in operon
Contig35	.	operon	314643	320834	.	+	.	ID=OP130;Name=OP130;size=2;genes=Contig35-snap.56,Contig35-snap.57
Contig35	.	gene	314643	316584	.	+	.	ID=OP130.1;Name=Contig35-snap.56;Parent=OP130;Note=SL1:0.0351266610705437,SL2:0,SL2:SL1-ratio:0,upstream in operon
Contig35	.	gene	316945	320834	.	+	.	ID=OP130.2;Name=Contig35-snap.57;Parent=OP130;Note=SL1:0.0397203273651321,SL2:0.18412651663604,SL2:SL1-ratio:4.63557399573883,downstream in operon
Contig35	.	operon	422010	434568	.	-	.	ID=OP131;Name=OP131;size=2;genes=Contig35-snap.82,Contig35-snap.83
Contig35	.	gene	422010	428863	.	-	.	ID=OP131.2;Name=Contig35-snap.82;Parent=OP131;Note=SL1:0,SL2:0.0469004972025231,SL2:SL1-ratio:Inf,downstream in operon
Contig35	.	gene	429021	434568	.	-	.	ID=OP131.1;Name=Contig35-snap.83;Parent=OP131;Note=SL1:0.0462739053539222,SL2:0,SL2:SL1-ratio:0,upstream in operon
Contig35	.	operon	503250	508867	.	-	.	ID=OP132;Name=OP132;size=2;genes=Contig35-snap.99,Contig35-snap.100
Contig35	.	gene	503250	504452	.	-	.	ID=OP132.2;Name=Contig35-snap.99;Parent=OP132;Note=SL1:0,SL2:0.0378821700104059,SL2:SL1-ratio:Inf,downstream in operon
Contig35	.	gene	504621	508867	.	-	.	ID=OP132.1;Name=Contig35-snap.100;Parent=OP132;Note=SL1:0.152477050433472,SL2:0.0394709268128193,SL2:SL1-ratio:0.258864705872842,upstream in operon
Contig35	.	operon	557239	572670	.	+	.	ID=OP133;Name=OP133;size=2;genes=Contig35-snap.113,Contig35-snap.116
Contig35	.	gene	557239	558883	.	+	.	ID=OP133.1;Name=Contig35-snap.113;Parent=OP133;Note=SL1:0,SL2:0,SL2:SL1-ratio:NaN,upstream in operon
Contig35	.	gene	565671	572670	.	+	.	ID=OP133.2;Name=Contig35-snap.116;Parent=OP133;Note=SL1:0,SL2:0.0326827405067124,SL2:SL1-ratio:Inf,downstream in operon
Contig35	.	operon	660634	665751	.	+	.	ID=OP134;Name=OP134;size=2;genes=Contig35-snap.123,Contig35-snap.124
Contig35	.	gene	660634	662793	.	+	.	ID=OP134.1;Name=Contig35-snap.123;Parent=OP134;Note=SL1:0.0644526086986738,SL2:0,SL2:SL1-ratio:0,upstream in operon
Contig35	.	gene	663795	665751	.	+	.	ID=OP134.2;Name=Contig35-snap.124;Parent=OP134;Note=SL1:0,SL2:0.0458104678922098,SL2:SL1-ratio:Inf,downstream in operon
Contig35	.	operon	665903	670740	.	+	.	ID=OP135;Name=OP135;size=2;genes=Contig35-snap.125,Contig35-snap.126
Contig35	.	gene	665903	668033	.	+	.	ID=OP135.1;Name=Contig35-snap.125;Parent=OP135;Note=SL1:0.0463905371562107,SL2:0.0428847274445675,SL2:SL1-ratio:0.924428344085818,upstream in operon
Contig35	.	gene	668298	670740	.	+	.	ID=OP135.2;Name=Contig35-snap.126;Parent=OP135;Note=SL1:0,SL2:0.0219746552546269,SL2:SL1-ratio:Inf,downstream in operon
Contig35	.	operon	1595681	1604722	.	+	.	ID=OP136;Name=OP136;size=2;genes=Contig35-snap.288,Contig35-snap.289
Contig35	.	gene	1595681	1598861	.	+	.	ID=OP136.1;Name=Contig35-snap.288;Parent=OP136;Note=SL1:0,SL2:0,SL2:SL1-ratio:NaN,upstream in operon
Contig35	.	gene	1599227	1604722	.	+	.	ID=OP136.2;Name=Contig35-snap.289;Parent=OP136;Note=SL1:0,SL2:0.0376869431433719,SL2:SL1-ratio:Inf,downstream in operon
Contig35	.	operon	1604776	1608694	.	+	.	ID=OP137;Name=OP137;size=2;genes=Contig35-snap.290,Contig35-snap.291
Contig35	.	gene	1604776	1605982	.	+	.	ID=OP137.1;Name=Contig35-snap.290;Parent=OP137;Note=SL1:0,SL2:0,SL2:SL1-ratio:NaN,upstream in operon
Contig35	.	gene	1606335	1608694	.	+	.	ID=OP137.2;Name=Contig35-snap.291;Parent=OP137;Note=SL1:0.0201130259538688,SL2:0.0409959831978049,SL2:SL1-ratio:2.03828023151927,downstream in operon
Contig36	.	operon	137856	147167	.	+	.	ID=OP138;Name=OP138;size=2;genes=Contig36-snap.25,Contig36-snap.27
Contig36	.	gene	137856	141740	.	+	.	ID=OP138.1;Name=Contig36-snap.25;Parent=OP138;Note=SL1:0,SL2:0,SL2:SL1-ratio:NaN,upstream in operon
Contig36	.	gene	143427	147167	.	+	.	ID=OP138.2;Name=Contig36-snap.27;Parent=OP138;Note=SL1:0,SL2:0.0229875513674076,SL2:SL1-ratio:Inf,downstream in operon
Contig36	.	operon	277302	290501	.	+	.	ID=OP139;Name=OP139;size=3;genes=Contig36-snap.57,Contig36-snap.59,Contig36-snap.60
Contig36	.	gene	277302	281678	.	+	.	ID=OP139.1;Name=Contig36-snap.57;Parent=OP139;Note=SL1:0.0659120261985393,SL2:0,SL2:SL1-ratio:0,upstream in operon
Contig36	.	gene	286323	288674	.	+	.	ID=OP139.2;Name=Contig36-snap.59;Parent=OP139;Note=SL1:0.0189410850052029,SL2:0.0409739037325608,SL2:SL1-ratio:2.16322896609701,downstream in operon
Contig36	.	gene	289058	290501	.	+	.	ID=OP139.3;Name=Contig36-snap.60;Parent=OP139;Note=SL1:0,SL2:0.0459751027348152,SL2:SL1-ratio:Inf,downstream in operon
Contig37	.	operon	1083334	1121104	.	-	.	ID=OP140;Name=OP140;size=3;genes=Contig37-snap.168,Contig37-snap.169,Contig37-snap.171
Contig37	.	gene	1083334	1099749	.	-	.	ID=OP140.3;Name=Contig37-snap.168;Parent=OP140;Note=SL1:0.0232474904940087,SL2:0.0872051987769887,SL2:SL1-ratio:3.75116612261711,downstream in operon
Contig37	.	gene	1100644	1107956	.	-	.	ID=OP140.2;Name=Contig37-snap.169;Parent=OP140;Note=SL1:0,SL2:0.023669041934946,SL2:SL1-ratio:Inf,downstream in operon
Contig37	.	gene	1108890	1121104	.	-	.	ID=OP140.1;Name=Contig37-snap.171;Parent=OP140;Note=SL1:0.323212629538308,SL2:0.0477016090044758,SL2:SL1-ratio:0.147585844874363,upstream in operon
Contig37	.	operon	1291052	1298368	.	-	.	ID=OP141;Name=OP141;size=2;genes=Contig37-snap.198,Contig37-snap.199
Contig37	.	gene	1291052	1295974	.	-	.	ID=OP141.2;Name=Contig37-snap.198;Parent=OP141;Note=SL1:0.0229875513674076,SL2:0.0597668030076052,SL2:SL1-ratio:2.59996386967706,downstream in operon
Contig37	.	gene	1296128	1298368	.	-	.	ID=OP141.1;Name=Contig37-snap.199;Parent=OP141;Note=SL1:0.0424733151973627,SL2:0,SL2:SL1-ratio:0,upstream in operon
Contig4	.	operon	22942	35399	.	-	.	ID=OP142;Name=OP142;size=2;genes=Contig4-snap.4,Contig4-snap.5
Contig4	.	gene	22942	29228	.	-	.	ID=OP142.2;Name=Contig4-snap.4;Parent=OP142;Note=SL1:0,SL2:0.0201130259538688,SL2:SL1-ratio:Inf,downstream in operon
Contig4	.	gene	34131	35399	.	-	.	ID=OP142.1;Name=Contig4-snap.5;Parent=OP142;Note=SL1:0,SL2:0,SL2:SL1-ratio:NaN,upstream in operon
Contig4	.	operon	1789068	1810922	.	-	.	ID=OP143;Name=OP143;size=2;genes=Contig4-snap.263,Contig4-snap.264
Contig4	.	gene	1789068	1803016	.	-	.	ID=OP143.2;Name=Contig4-snap.263;Parent=OP143;Note=SL1:0,SL2:0.023538736981519,SL2:SL1-ratio:Inf,downstream in operon
Contig4	.	gene	1807100	1810922	.	-	.	ID=OP143.1;Name=Contig4-snap.264;Parent=OP143;Note=SL1:0,SL2:0,SL2:SL1-ratio:NaN,upstream in operon
Contig40	.	operon	375432	386718	.	+	.	ID=OP144;Name=OP144;size=2;genes=Contig40-snap.57,Contig40-snap.58
Contig40	.	gene	375432	385849	.	+	.	ID=OP144.1;Name=Contig40-snap.57;Parent=OP144;Note=SL1:0.0217585667687599,SL2:0,SL2:SL1-ratio:0,upstream in operon
Contig40	.	gene	385987	386718	.	+	.	ID=OP144.2;Name=Contig40-snap.58;Parent=OP144;Note=SL1:0,SL2:0.047077473963038,SL2:SL1-ratio:Inf,downstream in operon
Contig41	.	operon	45566	52307	.	-	.	ID=OP145;Name=OP145;size=2;genes=Contig41-snap.11,Contig41-snap.12
Contig41	.	gene	45566	46158	.	-	.	ID=OP145.2;Name=Contig41-snap.11;Parent=OP145;Note=SL1:0,SL2:0.0193486560486785,SL2:SL1-ratio:Inf,downstream in operon
Contig41	.	gene	46450	52307	.	-	.	ID=OP145.1;Name=Contig41-snap.12;Parent=OP145;Note=SL1:0.0572866250748313,SL2:0.0394384599712186,SL2:SL1-ratio:0.688440974131425,upstream in operon
Contig41	.	operon	596911	610196	.	+	.	ID=OP146;Name=OP146;size=2;genes=Contig41-snap.110,Contig41-snap.114
Contig41	.	gene	596911	597241	.	+	.	ID=OP146.1;Name=Contig41-snap.110;Parent=OP146;Note=SL1:0,SL2:0,SL2:SL1-ratio:NaN,upstream in operon
Contig41	.	gene	609598	610196	.	+	.	ID=OP146.2;Name=Contig41-snap.114;Parent=OP146;Note=SL1:0.0175633305352718,SL2:0.078989859528905,SL2:SL1-ratio:4.49743056251617,downstream in operon
Contig44	.	operon	269818	283989	.	-	.	ID=OP147;Name=OP147;size=2;genes=Contig44-snap.45,Contig44-snap.46
Contig44	.	gene	269818	273087	.	-	.	ID=OP147.2;Name=Contig44-snap.45;Parent=OP147;Note=SL1:0,SL2:0.0313103575860283,SL2:SL1-ratio:Inf,downstream in operon
Contig44	.	gene	279739	283989	.	-	.	ID=OP147.1;Name=Contig44-snap.46;Parent=OP147;Note=SL1:0.0206972152868526,SL2:0,SL2:SL1-ratio:0,upstream in operon
Contig44	.	operon	399785	414781	.	+	.	ID=OP148;Name=OP148;size=2;genes=Contig44-snap.70,Contig44-snap.71
Contig44	.	gene	399785	402827	.	+	.	ID=OP148.1;Name=Contig44-snap.70;Parent=OP148;Note=SL1:0.0322263043493369,SL2:0.0221397661704562,SL2:SL1-ratio:0.687009156571557,upstream in operon
Contig44	.	gene	404016	414781	.	+	.	ID=OP148.2;Name=Contig44-snap.71;Parent=OP148;Note=SL1:0.0195487314200567,SL2:0.0443115396682638,SL2:SL1-ratio:2.26672200441614,downstream in operon
Contig44	.	operon	756193	763022	.	-	.	ID=OP149;Name=OP149;size=2;genes=Contig44-snap.117,Contig44-snap.118
Contig44	.	gene	756193	759813	.	-	.	ID=OP149.2;Name=Contig44-snap.117;Parent=OP149;Note=SL1:0,SL2:0.0244004616805371,SL2:SL1-ratio:Inf,downstream in operon
Contig44	.	gene	760729	763022	.	-	.	ID=OP149.1;Name=Contig44-snap.118;Parent=OP149;Note=SL1:0.233519144485678,SL2:0,SL2:SL1-ratio:0,upstream in operon
Contig46	.	operon	381186	409493	.	+	.	ID=OP150;Name=OP150;size=2;genes=Contig46-snap.47,Contig46-snap.48
Contig46	.	gene	381186	403442	.	+	.	ID=OP150.1;Name=Contig46-snap.47;Parent=OP150;Note=SL1:0.234182462045887,SL2:0.0300263057658092,SL2:SL1-ratio:0.128217568059925,upstream in operon
Contig46	.	gene	403705	409493	.	+	.	ID=OP150.2;Name=Contig46-snap.48;Parent=OP150;Note=SL1:0,SL2:0.0253394411760412,SL2:SL1-ratio:Inf,downstream in operon
Contig46	.	operon	635837	654553	.	-	.	ID=OP151;Name=OP151;size=2;genes=Contig46-snap.78,Contig46-snap.79
Contig46	.	gene	635837	641830	.	-	.	ID=OP151.2;Name=Contig46-snap.78;Parent=OP151;Note=SL1:0,SL2:0.0162857924668243,SL2:SL1-ratio:Inf,downstream in operon
Contig46	.	gene	642230	654553	.	-	.	ID=OP151.1;Name=Contig46-snap.79;Parent=OP151;Note=SL1:0.118602815230633,SL2:0,SL2:SL1-ratio:0,upstream in operon
Contig47	.	operon	219782	227558	.	-	.	ID=OP152;Name=OP152;size=2;genes=Contig47-snap.34,Contig47-snap.35
Contig47	.	gene	219782	224312	.	-	.	ID=OP152.2;Name=Contig47-snap.34;Parent=OP152;Note=SL1:0.0217585667687599,SL2:0.0596956344469821,SL2:SL1-ratio:2.74354625841858,downstream in operon
Contig47	.	gene	224848	227558	.	-	.	ID=OP152.1;Name=Contig47-snap.35;Parent=OP152;Note=SL1:0.038639640163956,SL2:0.0175633305352718,SL2:SL1-ratio:0.454541772665248,upstream in operon
Contig47	.	operon	227794	250000	.	-	.	ID=OP153;Name=OP153;size=2;genes=Contig47-snap.36,Contig47-snap.37
Contig47	.	gene	227794	230329	.	-	.	ID=OP153.2;Name=Contig47-snap.36;Parent=OP153;Note=SL1:0.0189410850052029,SL2:0.0463024226957109,SL2:SL1-ratio:2.44454964871295,downstream in operon
Contig47	.	gene	231237	250000	.	-	.	ID=OP153.1;Name=Contig47-snap.37;Parent=OP153;Note=SL1:0.0201130259538688,SL2:0,SL2:SL1-ratio:0,upstream in operon
Contig49	.	operon	723878	750025	.	-	.	ID=OP154;Name=OP154;size=2;genes=Contig49-snap.97,Contig49-snap.99
Contig49	.	gene	723878	735974	.	-	.	ID=OP154.2;Name=Contig49-snap.97;Parent=OP154;Note=SL1:0,SL2:0.0378821700104059,SL2:SL1-ratio:Inf,downstream in operon
Contig49	.	gene	736526	750025	.	-	.	ID=OP154.1;Name=Contig49-snap.99;Parent=OP154;Note=SL1:0,SL2:0,SL2:SL1-ratio:NaN,upstream in operon
Contig52	.	operon	10169	37983	.	-	.	ID=OP155;Name=OP155;size=2;genes=Contig52-snap.3,Contig52-snap.5
Contig52	.	gene	10169	15454	.	-	.	ID=OP155.2;Name=Contig52-snap.3;Parent=OP155;Note=SL1:0,SL2:0.0201130259538688,SL2:SL1-ratio:Inf,downstream in operon
Contig52	.	gene	37369	37983	.	-	.	ID=OP155.1;Name=Contig52-snap.5;Parent=OP155;Note=SL1:0,SL2:0,SL2:SL1-ratio:NaN,upstream in operon
Contig53	.	operon	762650	785605	.	+	.	ID=OP156;Name=OP156;size=3;genes=Contig53-snap.124,Contig53-snap.125,Contig53-snap.126
Contig53	.	gene	762650	765900	.	+	.	ID=OP156.1;Name=Contig53-snap.124;Parent=OP156;Note=SL1:0,SL2:0,SL2:SL1-ratio:NaN,upstream in operon
Contig53	.	gene	766039	773479	.	+	.	ID=OP156.2;Name=Contig53-snap.125;Parent=OP156;Note=SL1:0,SL2:0.0202126103788814,SL2:SL1-ratio:Inf,downstream in operon
Contig53	.	gene	777370	785605	.	+	.	ID=OP156.3;Name=Contig53-snap.126;Parent=OP156;Note=SL1:0,SL2:0.0284699302920288,SL2:SL1-ratio:Inf,downstream in operon
Contig55	.	operon	269710	284743	.	+	.	ID=OP157;Name=OP157;size=2;genes=Contig55-snap.43,Contig55-snap.45
Contig55	.	gene	269710	275091	.	+	.	ID=OP157.1;Name=Contig55-snap.43;Parent=OP157;Note=SL1:0,SL2:0,SL2:SL1-ratio:NaN,upstream in operon
Contig55	.	gene	276294	284743	.	+	.	ID=OP157.2;Name=Contig55-snap.45;Parent=OP157;Note=SL1:0.0162857924668243,SL2:0.047077473963038,SL2:SL1-ratio:2.89070820833185,downstream in operon
Contig55	.	operon	891143	916782	.	-	.	ID=OP158;Name=OP158;size=2;genes=Contig55-snap.117,Contig55-snap.118
Contig55	.	gene	891143	905745	.	-	.	ID=OP158.2;Name=Contig55-snap.117;Parent=OP158;Note=SL1:0,SL2:0.0175633305352718,SL2:SL1-ratio:Inf,downstream in operon
Contig55	.	gene	909356	916782	.	-	.	ID=OP158.1;Name=Contig55-snap.118;Parent=OP158;Note=SL1:0.0208664602774773,SL2:0,SL2:SL1-ratio:0,upstream in operon
Contig56	.	operon	129195	140089	.	-	.	ID=OP159;Name=OP159;size=2;genes=Contig56-snap.20,Contig56-snap.23
Contig56	.	gene	129195	137703	.	-	.	ID=OP159.2;Name=Contig56-snap.20;Parent=OP159;Note=SL1:0,SL2:0.0231512113478555,SL2:SL1-ratio:Inf,downstream in operon
Contig56	.	gene	138607	140089	.	-	.	ID=OP159.1;Name=Contig56-snap.23;Parent=OP159;Note=SL1:0.0424973023153191,SL2:0,SL2:SL1-ratio:0,upstream in operon
Contig56	.	operon	753527	762361	.	+	.	ID=OP160;Name=OP160;size=2;genes=Contig56-snap.148,Contig56-snap.149
Contig56	.	gene	753527	759190	.	+	.	ID=OP160.1;Name=Contig56-snap.148;Parent=OP160;Note=SL1:0.0382012568602291,SL2:0,SL2:SL1-ratio:0,upstream in operon
Contig56	.	gene	759849	762361	.	+	.	ID=OP160.2;Name=Contig56-snap.149;Parent=OP160;Note=SL1:0,SL2:0.0651431698672972,SL2:SL1-ratio:Inf,downstream in operon
Contig560	.	operon	1181	4557	.	+	.	ID=OP161;Name=OP161;size=1;genes=Contig560-snap.1
Contig560	.	gene	1181	4557	.	+	.	ID=OP161.1;Name=Contig560-snap.1;Parent=OP161;Note=SL1:0,SL2:0.0804521038154752,SL2:SL1-ratio:Inf,downstream in operon
Contig57	.	operon	289711	336439	.	+	.	ID=OP162;Name=OP162;size=2;genes=Contig57-snap.45,Contig57-snap.47
Contig57	.	gene	289711	328825	.	+	.	ID=OP162.1;Name=Contig57-snap.45;Parent=OP162;Note=SL1:3.57301370237406,SL2:0,SL2:SL1-ratio:0,upstream in operon
Contig57	.	gene	329175	336439	.	+	.	ID=OP162.2;Name=Contig57-snap.47;Parent=OP162;Note=SL1:0,SL2:0.0479022481818,SL2:SL1-ratio:Inf,downstream in operon
Contig57	.	operon	338802	356900	.	+	.	ID=OP163;Name=OP163;size=2;genes=Contig57-snap.49,Contig57-snap.50
Contig57	.	gene	338802	342407	.	+	.	ID=OP163.1;Name=Contig57-snap.49;Parent=OP163;Note=SL1:0,SL2:0,SL2:SL1-ratio:NaN,upstream in operon
Contig57	.	gene	347717	356900	.	+	.	ID=OP163.2;Name=Contig57-snap.50;Parent=OP163;Note=SL1:0.0162857924668243,SL2:0.0417329205549545,SL2:SL1-ratio:2.56253545168087,downstream in operon
Contig58	.	operon	483017	529238	.	+	.	ID=OP164;Name=OP164;size=2;genes=Contig58-snap.73,Contig58-snap.74
Contig58	.	gene	483017	485289	.	+	.	ID=OP164.1;Name=Contig58-snap.73;Parent=OP164;Note=SL1:0.0402260519077376,SL2:0,SL2:SL1-ratio:0,upstream in operon
Contig58	.	gene	487798	529238	.	+	.	ID=OP164.2;Name=Contig58-snap.74;Parent=OP164;Note=SL1:0,SL2:0.0466588236302383,SL2:SL1-ratio:Inf,downstream in operon
Contig58	.	operon	552627	580098	.	+	.	ID=OP165;Name=OP165;size=2;genes=Contig58-snap.79,Contig58-snap.80
Contig58	.	gene	552627	553251	.	+	.	ID=OP165.1;Name=Contig58-snap.79;Parent=OP165;Note=SL1:0,SL2:0,SL2:SL1-ratio:NaN,upstream in operon
Contig58	.	gene	553433	580098	.	+	.	ID=OP165.2;Name=Contig58-snap.80;Parent=OP165;Note=SL1:0,SL2:0.0243707360198674,SL2:SL1-ratio:Inf,downstream in operon
Contig6	.	operon	998283	1044837	.	-	.	ID=OP166;Name=OP166;size=2;genes=Contig6-snap.99,Contig6-snap.101
Contig6	.	gene	998283	1011144	.	-	.	ID=OP166.2;Name=Contig6-snap.99;Parent=OP166;Note=SL1:0,SL2:0.0217585667687599,SL2:SL1-ratio:Inf,downstream in operon
Contig6	.	gene	1029500	1044837	.	-	.	ID=OP166.1;Name=Contig6-snap.101;Parent=OP166;Note=SL1:0,SL2:0,SL2:SL1-ratio:NaN,upstream in operon
Contig60	.	operon	411598	444134	.	-	.	ID=OP167;Name=OP167;size=2;genes=Contig60-snap.69,Contig60-snap.70
Contig60	.	gene	411598	420762	.	-	.	ID=OP167.2;Name=Contig60-snap.69;Parent=OP167;Note=SL1:0,SL2:0.0459751027348152,SL2:SL1-ratio:Inf,downstream in operon
Contig60	.	gene	421347	444134	.	-	.	ID=OP167.1;Name=Contig60-snap.70;Parent=OP167;Note=SL1:0,SL2:0,SL2:SL1-ratio:NaN,upstream in operon
Contig61	.	operon	98109	109318	.	-	.	ID=OP168;Name=OP168;size=3;genes=Contig61-snap.17,Contig61-snap.18,Contig61-snap.19
Contig61	.	gene	98109	103815	.	-	.	ID=OP168.3;Name=Contig61-snap.17;Parent=OP168;Note=SL1:0,SL2:0.023538736981519,SL2:SL1-ratio:Inf,downstream in operon
Contig61	.	gene	104794	107235	.	-	.	ID=OP168.2;Name=Contig61-snap.18;Parent=OP168;Note=SL1:0,SL2:0.0280865128308345,SL2:SL1-ratio:Inf,downstream in operon
Contig61	.	gene	107869	109318	.	-	.	ID=OP168.1;Name=Contig61-snap.19;Parent=OP168;Note=SL1:0,SL2:0,SL2:SL1-ratio:NaN,upstream in operon
Contig61	.	operon	726656	746912	.	-	.	ID=OP169;Name=OP169;size=2;genes=Contig61-snap.131,Contig61-snap.135
Contig61	.	gene	726656	732197	.	-	.	ID=OP169.2;Name=Contig61-snap.131;Parent=OP169;Note=SL1:0,SL2:0.033074448407919,SL2:SL1-ratio:Inf,downstream in operon
Contig61	.	gene	744031	746912	.	-	.	ID=OP169.1;Name=Contig61-snap.135;Parent=OP169;Note=SL1:0,SL2:0,SL2:SL1-ratio:NaN,upstream in operon
Contig62	.	operon	325437	340417	.	-	.	ID=OP170;Name=OP170;size=2;genes=Contig62-snap.38,Contig62-snap.39
Contig62	.	gene	325437	330926	.	-	.	ID=OP170.2;Name=Contig62-snap.38;Parent=OP170;Note=SL1:0.0193486560486785,SL2:0.0487414720397348,SL2:SL1-ratio:2.51911408818825,downstream in operon
Contig62	.	gene	331662	340417	.	-	.	ID=OP170.1;Name=Contig62-snap.39;Parent=OP170;Note=SL1:0.0640008625824078,SL2:0,SL2:SL1-ratio:0,upstream in operon
Contig65	.	operon	599029	623458	.	-	.	ID=OP171;Name=OP171;size=2;genes=Contig65-snap.83,Contig65-snap.84
Contig65	.	gene	599029	600138	.	-	.	ID=OP171.2;Name=Contig65-snap.83;Parent=OP171;Note=SL1:0,SL2:0.0410365215153985,SL2:SL1-ratio:Inf,downstream in operon
Contig65	.	gene	616319	623458	.	-	.	ID=OP171.1;Name=Contig65-snap.84;Parent=OP171;Note=SL1:0.0705880597801791,SL2:0,SL2:SL1-ratio:0,upstream in operon
Contig66	.	operon	222816	232773	.	+	.	ID=OP172;Name=OP172;size=2;genes=Contig66-snap.25,Contig66-snap.26
Contig66	.	gene	222816	225666	.	+	.	ID=OP172.1;Name=Contig66-snap.25;Parent=OP172;Note=SL1:0.0221397661704562,SL2:0,SL2:SL1-ratio:0,upstream in operon
Contig66	.	gene	226737	232773	.	+	.	ID=OP172.2;Name=Contig66-snap.26;Parent=OP172;Note=SL1:0,SL2:0.0229875513674076,SL2:SL1-ratio:Inf,downstream in operon
Contig66	.	operon	704383	714902	.	-	.	ID=OP173;Name=OP173;size=2;genes=Contig66-snap.89,Contig66-snap.90
Contig66	.	gene	704383	711572	.	-	.	ID=OP173.2;Name=Contig66-snap.89;Parent=OP173;Note=SL1:0,SL2:0.0189410850052029,SL2:SL1-ratio:Inf,downstream in operon
Contig66	.	gene	712317	714902	.	-	.	ID=OP173.1;Name=Contig66-snap.90;Parent=OP173;Note=SL1:0.435850931028926,SL2:0,SL2:SL1-ratio:0,upstream in operon
Contig69	.	operon	254261	283790	.	-	.	ID=OP174;Name=OP174;size=2;genes=Contig69-snap.23,Contig69-snap.24
Contig69	.	gene	254261	262120	.	-	.	ID=OP174.2;Name=Contig69-snap.23;Parent=OP174;Note=SL1:0,SL2:0.0232615116767283,SL2:SL1-ratio:Inf,downstream in operon
Contig69	.	gene	265975	283790	.	-	.	ID=OP174.1;Name=Contig69-snap.24;Parent=OP174;Note=SL1:0,SL2:0,SL2:SL1-ratio:NaN,upstream in operon
Contig69	.	operon	845133	849491	.	+	.	ID=OP175;Name=OP175;size=2;genes=Contig69-snap.81,Contig69-snap.82
Contig69	.	gene	845133	846615	.	+	.	ID=OP175.1;Name=Contig69-snap.81;Parent=OP175;Note=SL1:0.0251426676951598,SL2:0.0325715849336486,SL2:SL1-ratio:1.29547052558464,upstream in operon
Contig69	.	gene	847215	849491	.	+	.	ID=OP175.2;Name=Contig69-snap.82;Parent=OP175;Note=SL1:0,SL2:0.0304968851662932,SL2:SL1-ratio:Inf,downstream in operon
Contig69	.	operon	884977	925878	.	-	.	ID=OP176;Name=OP176;size=2;genes=Contig69-snap.87,Contig69-snap.89
Contig69	.	gene	884977	921353	.	-	.	ID=OP176.2;Name=Contig69-snap.87;Parent=OP176;Note=SL1:0.0162857924668243,SL2:0.0378821700104059,SL2:SL1-ratio:2.32608699193333,downstream in operon
Contig69	.	gene	924443	925878	.	-	.	ID=OP176.1;Name=Contig69-snap.89;Parent=OP176;Note=SL1:0.0423653859706894,SL2:0,SL2:SL1-ratio:0,upstream in operon
Contig7	.	operon	391182	431662	.	+	.	ID=OP177;Name=OP177;size=2;genes=Contig7-snap.70,Contig7-snap.76
Contig7	.	gene	391182	393104	.	+	.	ID=OP177.1;Name=Contig7-snap.70;Parent=OP177;Note=SL1:0,SL2:0,SL2:SL1-ratio:NaN,upstream in operon
Contig7	.	gene	422497	431662	.	+	.	ID=OP177.2;Name=Contig7-snap.76;Parent=OP177;Note=SL1:0,SL2:0.023538736981519,SL2:SL1-ratio:Inf,downstream in operon
Contig7	.	operon	988880	996052	.	+	.	ID=OP178;Name=OP178;size=2;genes=Contig7-snap.144,Contig7-snap.145
Contig7	.	gene	988880	992473	.	+	.	ID=OP178.1;Name=Contig7-snap.144;Parent=OP178;Note=SL1:0,SL2:0,SL2:SL1-ratio:NaN,upstream in operon
Contig7	.	gene	992927	996052	.	+	.	ID=OP178.2;Name=Contig7-snap.145;Parent=OP178;Note=SL1:0,SL2:0.0162857924668243,SL2:SL1-ratio:Inf,downstream in operon
Contig70	.	operon	674063	681914	.	+	.	ID=OP179;Name=OP179;size=2;genes=Contig70-snap.95,Contig70-snap.96
Contig70	.	gene	674063	678032	.	+	.	ID=OP179.1;Name=Contig70-snap.95;Parent=OP179;Note=SL1:0.0214850688291118,SL2:0,SL2:SL1-ratio:0,upstream in operon
Contig70	.	gene	678597	681914	.	+	.	ID=OP179.2;Name=Contig70-snap.96;Parent=OP179;Note=SL1:0,SL2:0.0201130259538688,SL2:SL1-ratio:Inf,downstream in operon
Contig71	.	operon	10175	28794	.	-	.	ID=OP180;Name=OP180;size=2;genes=Contig71-snap.4,Contig71-snap.5
Contig71	.	gene	10175	26591	.	-	.	ID=OP180.2;Name=Contig71-snap.4;Parent=OP180;Note=SL1:0,SL2:0.0229875513674076,SL2:SL1-ratio:Inf,downstream in operon
Contig71	.	gene	27660	28794	.	-	.	ID=OP180.1;Name=Contig71-snap.5;Parent=OP180;Note=SL1:0,SL2:0,SL2:SL1-ratio:NaN,upstream in operon
Contig74	.	operon	190424	214440	.	-	.	ID=OP181;Name=OP181;size=2;genes=Contig74-snap.30,Contig74-snap.31
Contig74	.	gene	190424	204003	.	-	.	ID=OP181.2;Name=Contig74-snap.30;Parent=OP181;Note=SL1:0,SL2:0.0214850688291118,SL2:SL1-ratio:Inf,downstream in operon
Contig74	.	gene	205113	214440	.	-	.	ID=OP181.1;Name=Contig74-snap.31;Parent=OP181;Note=SL1:0.0630520894439319,SL2:0,SL2:SL1-ratio:0,upstream in operon
Contig79	.	operon	249631	266821	.	+	.	ID=OP182;Name=OP182;size=2;genes=Contig79-snap.27,Contig79-snap.28
Contig79	.	gene	249631	254014	.	+	.	ID=OP182.1;Name=Contig79-snap.27;Parent=OP182;Note=SL1:0,SL2:0,SL2:SL1-ratio:NaN,upstream in operon
Contig79	.	gene	256480	266821	.	+	.	ID=OP182.2;Name=Contig79-snap.28;Parent=OP182;Note=SL1:0.0243707360198674,SL2:0.0540325672458561,SL2:SL1-ratio:2.21710855190454,downstream in operon
Contig79	.	operon	582008	608323	.	+	.	ID=OP183;Name=OP183;size=2;genes=Contig79-snap.80,Contig79-snap.81
Contig79	.	gene	582008	595738	.	+	.	ID=OP183.1;Name=Contig79-snap.80;Parent=OP183;Note=SL1:0.0239511240909,SL2:0.038639640163956,SL2:SL1-ratio:1.61327042594367,upstream in operon
Contig79	.	gene	597795	608323	.	+	.	ID=OP183.2;Name=Contig79-snap.81;Parent=OP183;Note=SL1:0,SL2:0.0313103575860283,SL2:SL1-ratio:Inf,downstream in operon
Contig8	.	operon	2043328	2053338	.	+	.	ID=OP184;Name=OP184;size=2;genes=Contig8-snap.288,Contig8-snap.289
Contig8	.	gene	2043328	2047427	.	+	.	ID=OP184.1;Name=Contig8-snap.288;Parent=OP184;Note=SL1:0,SL2:0,SL2:SL1-ratio:NaN,upstream in operon
Contig8	.	gene	2052395	2053338	.	+	.	ID=OP184.2;Name=Contig8-snap.289;Parent=OP184;Note=SL1:0,SL2:0.0189410850052029,SL2:SL1-ratio:Inf,downstream in operon
Contig8	.	operon	2531372	2535858	.	-	.	ID=OP185;Name=OP185;size=2;genes=Contig8-snap.373,Contig8-snap.374
Contig8	.	gene	2531372	2532239	.	-	.	ID=OP185.2;Name=Contig8-snap.373;Parent=OP185;Note=SL1:0,SL2:0.0189410850052029,SL2:SL1-ratio:Inf,downstream in operon
Contig8	.	gene	2532413	2535858	.	-	.	ID=OP185.1;Name=Contig8-snap.374;Parent=OP185;Note=SL1:0,SL2:0,SL2:SL1-ratio:NaN,upstream in operon
Contig83	.	operon	493385	528532	.	+	.	ID=OP186;Name=OP186;size=2;genes=Contig83-snap.92,Contig83-snap.93
Contig83	.	gene	493385	505462	.	+	.	ID=OP186.1;Name=Contig83-snap.92;Parent=OP186;Note=SL1:0,SL2:0,SL2:SL1-ratio:NaN,upstream in operon
Contig83	.	gene	505542	528532	.	+	.	ID=OP186.2;Name=Contig83-snap.93;Parent=OP186;Note=SL1:0,SL2:0.0236255269983838,SL2:SL1-ratio:Inf,downstream in operon
Contig84	.	operon	361463	373525	.	+	.	ID=OP187;Name=OP187;size=2;genes=Contig84-snap.38,Contig84-snap.39
Contig84	.	gene	361463	366430	.	+	.	ID=OP187.1;Name=Contig84-snap.38;Parent=OP187;Note=SL1:0,SL2:0,SL2:SL1-ratio:NaN,upstream in operon
Contig84	.	gene	368859	373525	.	+	.	ID=OP187.2;Name=Contig84-snap.39;Parent=OP187;Note=SL1:0,SL2:0.0189410850052029,SL2:SL1-ratio:Inf,downstream in operon
Contig84	.	operon	375937	382234	.	+	.	ID=OP188;Name=OP188;size=2;genes=Contig84-snap.40,Contig84-snap.41
Contig84	.	gene	375937	378703	.	+	.	ID=OP188.1;Name=Contig84-snap.40;Parent=OP188;Note=SL1:0.0259697832654603,SL2:0,SL2:SL1-ratio:0,upstream in operon
Contig84	.	gene	380170	382234	.	+	.	ID=OP188.2;Name=Contig84-snap.41;Parent=OP188;Note=SL1:0,SL2:0.0243707360198674,SL2:SL1-ratio:Inf,downstream in operon
Contig86	.	operon	222553	231139	.	-	.	ID=OP189;Name=OP189;size=2;genes=Contig86-snap.28,Contig86-snap.30
Contig86	.	gene	222553	225097	.	-	.	ID=OP189.2;Name=Contig86-snap.28;Parent=OP189;Note=SL1:0.0279279711223915,SL2:0.0689626541022228,SL2:SL1-ratio:2.46930411808294,downstream in operon
Contig86	.	gene	228114	231139	.	-	.	ID=OP189.1;Name=Contig86-snap.30;Parent=OP189;Note=SL1:0,SL2:0,SL2:SL1-ratio:NaN,upstream in operon
Contig86	.	operon	546636	552356	.	+	.	ID=OP190;Name=OP190;size=2;genes=Contig86-snap.78,Contig86-snap.79
Contig86	.	gene	546636	548731	.	+	.	ID=OP190.1;Name=Contig86-snap.78;Parent=OP190;Note=SL1:0,SL2:0,SL2:SL1-ratio:NaN,upstream in operon
Contig86	.	gene	549544	552356	.	+	.	ID=OP190.2;Name=Contig86-snap.79;Parent=OP190;Note=SL1:0,SL2:0.0162857924668243,SL2:SL1-ratio:Inf,downstream in operon
Contig88	.	operon	110838	131202	.	-	.	ID=OP191;Name=OP191;size=2;genes=Contig88-snap.13,Contig88-snap.14
Contig88	.	gene	110838	112032	.	-	.	ID=OP191.2;Name=Contig88-snap.13;Parent=OP191;Note=SL1:0,SL2:0.0175633305352718,SL2:SL1-ratio:Inf,downstream in operon
Contig88	.	gene	113457	131202	.	-	.	ID=OP191.1;Name=Contig88-snap.14;Parent=OP191;Note=SL1:0.0402260519077376,SL2:0,SL2:SL1-ratio:0,upstream in operon
Contig89	.	operon	305944	337807	.	-	.	ID=OP192;Name=OP192;size=2;genes=Contig89-snap.48,Contig89-snap.50
Contig89	.	gene	305944	329141	.	-	.	ID=OP192.2;Name=Contig89-snap.48;Parent=OP192;Note=SL1:0.0199222676692017,SL2:0.0402260519077376,SL2:SL1-ratio:2.01915025817688,downstream in operon
Contig89	.	gene	331508	337807	.	-	.	ID=OP192.1;Name=Contig89-snap.50;Parent=OP192;Note=SL1:0,SL2:0,SL2:SL1-ratio:NaN,upstream in operon
Contig9	.	operon	118064	149748	.	-	.	ID=OP193;Name=OP193;size=2;genes=Contig9-snap.17,Contig9-snap.18
Contig9	.	gene	118064	127938	.	-	.	ID=OP193.2;Name=Contig9-snap.17;Parent=OP193;Note=SL1:0,SL2:0.0428847274445674,SL2:SL1-ratio:Inf,downstream in operon
Contig9	.	gene	134700	149748	.	-	.	ID=OP193.1;Name=Contig9-snap.18;Parent=OP193;Note=SL1:0.0559514257388559,SL2:0,SL2:SL1-ratio:0,upstream in operon
Contig9	.	operon	804362	832065	.	+	.	ID=OP194;Name=OP194;size=2;genes=Contig9-snap.104,Contig9-snap.106
Contig9	.	gene	804362	809484	.	+	.	ID=OP194.1;Name=Contig9-snap.104;Parent=OP194;Note=SL1:0.109209422440267,SL2:0,SL2:SL1-ratio:0,upstream in operon
Contig9	.	gene	810810	832065	.	+	.	ID=OP194.2;Name=Contig9-snap.106;Parent=OP194;Note=SL1:0,SL2:0.0180985238780559,SL2:SL1-ratio:Inf,downstream in operon
Contig9	.	operon	915724	941648	.	-	.	ID=OP195;Name=OP195;size=2;genes=Contig9-snap.118,Contig9-snap.119
Contig9	.	gene	915724	921505	.	-	.	ID=OP195.2;Name=Contig9-snap.118;Parent=OP195;Note=SL1:0.0309661055947053,SL2:0.0700163867611638,SL2:SL1-ratio:2.26106529757282,downstream in operon
Contig9	.	gene	925959	941648	.	-	.	ID=OP195.1;Name=Contig9-snap.119;Parent=OP195;Note=SL1:0.346226308936046,SL2:0,SL2:SL1-ratio:0,upstream in operon
Contig90	.	operon	412359	426347	.	-	.	ID=OP196;Name=OP196;size=2;genes=Contig90-snap.73,Contig90-snap.74
Contig90	.	gene	412359	418703	.	-	.	ID=OP196.2;Name=Contig90-snap.73;Parent=OP196;Note=SL1:0,SL2:0.023669041934946,SL2:SL1-ratio:Inf,downstream in operon
Contig90	.	gene	422195	426347	.	-	.	ID=OP196.1;Name=Contig90-snap.74;Parent=OP196;Note=SL1:0.0402260519077376,SL2:0,SL2:SL1-ratio:0,upstream in operon
Contig92	.	operon	118484	133470	.	-	.	ID=OP197;Name=OP197;size=2;genes=Contig92-snap.17,Contig92-snap.18
Contig92	.	gene	118484	120047	.	-	.	ID=OP197.2;Name=Contig92-snap.17;Parent=OP197;Note=SL1:0,SL2:0.0243707360198674,SL2:SL1-ratio:Inf,downstream in operon
Contig92	.	gene	120342	133470	.	-	.	ID=OP197.1;Name=Contig92-snap.18;Parent=OP197;Note=SL1:0.0567455212231163,SL2:0.0229875513674076,SL2:SL1-ratio:0.405098955334702,upstream in operon
Contig95	.	operon	306018	324255	.	+	.	ID=OP198;Name=OP198;size=2;genes=Contig95-snap.29,Contig95-snap.30
Contig95	.	gene	306018	306789	.	+	.	ID=OP198.1;Name=Contig95-snap.29;Parent=OP198;Note=SL1:0,SL2:0,SL2:SL1-ratio:NaN,upstream in operon
Contig95	.	gene	311298	324255	.	+	.	ID=OP198.2;Name=Contig95-snap.30;Parent=OP198;Note=SL1:0.0229875513674076,SL2:0.0547924657096271,SL2:SL1-ratio:2.38357121356185,downstream in operon
Contig96	.	operon	277362	286290	.	-	.	ID=OP199;Name=OP199;size=2;genes=Contig96-snap.34,Contig96-snap.35
Contig96	.	gene	277362	280716	.	-	.	ID=OP199.2;Name=Contig96-snap.34;Parent=OP199;Note=SL1:0,SL2:0.0229875513674076,SL2:SL1-ratio:Inf,downstream in operon
Contig96	.	gene	281010	286290	.	-	.	ID=OP199.1;Name=Contig96-snap.35;Parent=OP199;Note=SL1:0.0307712602221808,SL2:0,SL2:SL1-ratio:0,upstream in operon
Contig97	.	operon	93061	96390	.	-	.	ID=OP200;Name=OP200;size=2;genes=Contig97-snap.25,Contig97-snap.26
Contig97	.	gene	93061	94571	.	-	.	ID=OP200.2;Name=Contig97-snap.25;Parent=OP200;Note=SL1:0,SL2:0.0243707360198674,SL2:SL1-ratio:Inf,downstream in operon
Contig97	.	gene	94784	96390	.	-	.	ID=OP200.1;Name=Contig97-snap.26;Parent=OP200;Note=SL1:0,SL2:0,SL2:SL1-ratio:NaN,upstream in operon
Contig97	.	operon	103901	107376	.	-	.	ID=OP201;Name=OP201;size=2;genes=Contig97-snap.28,Contig97-snap.29
Contig97	.	gene	103901	106038	.	-	.	ID=OP201.2;Name=Contig97-snap.28;Parent=OP201;Note=SL1:0,SL2:0.0310966874573825,SL2:SL1-ratio:Inf,downstream in operon
Contig97	.	gene	106341	107376	.	-	.	ID=OP201.1;Name=Contig97-snap.29;Parent=OP201;Note=SL1:0.0679657565922405,SL2:0,SL2:SL1-ratio:0,upstream in operon
Contig97	.	operon	147139	161050	.	-	.	ID=OP202;Name=OP202;size=2;genes=Contig97-snap.38,Contig97-snap.40
Contig97	.	gene	147139	154639	.	-	.	ID=OP202.2;Name=Contig97-snap.38;Parent=OP202;Note=SL1:0,SL2:0.0214850688291118,SL2:SL1-ratio:Inf,downstream in operon
Contig97	.	gene	159659	161050	.	-	.	ID=OP202.1;Name=Contig97-snap.40;Parent=OP202;Note=SL1:0,SL2:0,SL2:SL1-ratio:NaN,upstream in operon
Contig97	.	operon	224137	232127	.	+	.	ID=OP203;Name=OP203;size=2;genes=Contig97-snap.56,Contig97-snap.57
Contig97	.	gene	224137	226436	.	+	.	ID=OP203.1;Name=Contig97-snap.56;Parent=OP203;Note=SL1:0.132453448194686,SL2:0,SL2:SL1-ratio:0,upstream in operon
Contig97	.	gene	228042	232127	.	+	.	ID=OP203.2;Name=Contig97-snap.57;Parent=OP203;Note=SL1:0.0195182615594751,SL2:0.0429304316252749,SL2:SL1-ratio:2.19950078517287,downstream in operon
Contig97	.	operon	393569	398485	.	+	.	ID=OP204;Name=OP204;size=2;genes=Contig97-snap.88,Contig97-snap.89
Contig97	.	gene	393569	396634	.	+	.	ID=OP204.1;Name=Contig97-snap.88;Parent=OP204;Note=SL1:0,SL2:0,SL2:SL1-ratio:NaN,upstream in operon
Contig97	.	gene	397234	398485	.	+	.	ID=OP204.2;Name=Contig97-snap.89;Parent=OP204;Note=SL1:0,SL2:0.0256003469742729,SL2:SL1-ratio:Inf,downstream in operon
Contig99	.	operon	98573	128356	.	-	.	ID=OP205;Name=OP205;size=2;genes=Contig99-snap.15,Contig99-snap.16
Contig99	.	gene	98573	100621	.	-	.	ID=OP205.2;Name=Contig99-snap.15;Parent=OP205;Note=SL1:0.0217216881303956,SL2:0.0487414720397348,SL2:SL1-ratio:2.24390810452388,downstream in operon
Contig99	.	gene	108677	128356	.	-	.	ID=OP205.1;Name=Contig99-snap.16;Parent=OP205;Note=SL1:0.0257123052998377,SL2:0,SL2:SL1-ratio:0,upstream in operon
```
