## Supplementary material for "SLIDR and SLOPPR: Flexible identification of spliced leader *trans*-splicing and prediction of eukaryotic operons from RNA-Seq data": Operon annotations: Ppa.SLOPPR.SRP039388.gff3

```
##gff-version 3
# predicted using SLOPPR 1.0
# Libraries: SRR1182510, SRR1542610, SRR1542630
# SL1-type SLs: Ppa.SL1
# SL2-type SLs: Ppa.SL2a
Contig0	.	operon	2010185	2042964	.	-	.	ID=OP1;Name=OP1;size=2;genes=Contig0-snap.254,Contig0-snap.256
Contig0	.	gene	2010185	2020587	.	-	.	ID=OP1.2;Name=Contig0-snap.254;Parent=OP1;Note=SL1:0,SL2:0.206437697670547,SL2:SL1-ratio:Inf,downstream in operon
Contig0	.	gene	2021870	2042964	.	-	.	ID=OP1.1;Name=Contig0-snap.256;Parent=OP1;Note=SL1:0,SL2:0,SL2:SL1-ratio:NaN,upstream in operon
Contig0	.	operon	2751903	2761966	.	+	.	ID=OP2;Name=OP2;size=2;genes=Contig0-snap.336,Contig0-snap.337
Contig0	.	gene	2751903	2754845	.	+	.	ID=OP2.1;Name=Contig0-snap.336;Parent=OP2;Note=SL1:20.8048272969333,SL2:0,SL2:SL1-ratio:0,upstream in operon
Contig0	.	gene	2755554	2761966	.	+	.	ID=OP2.2;Name=Contig0-snap.337;Parent=OP2;Note=SL1:0,SL2:0.30965654650582,SL2:SL1-ratio:Inf,downstream in operon
Contig0	.	operon	4046654	4059123	.	+	.	ID=OP3;Name=OP3;size=2;genes=Contig0-snap.512,Contig0-snap.513
Contig0	.	gene	4046654	4055615	.	+	.	ID=OP3.1;Name=Contig0-snap.512;Parent=OP3;Note=SL1:0,SL2:0,SL2:SL1-ratio:NaN,upstream in operon
Contig0	.	gene	4056078	4059123	.	+	.	ID=OP3.2;Name=Contig0-snap.513;Parent=OP3;Note=SL1:0.0516094244176367,SL2:0.103218848835273,SL2:SL1-ratio:2,downstream in operon
Contig0	.	operon	4900946	4915101	.	+	.	ID=OP4;Name=OP4;size=2;genes=Contig0-snap.637,Contig0-snap.638
Contig0	.	gene	4900946	4911428	.	+	.	ID=OP4.1;Name=Contig0-snap.637;Parent=OP4;Note=SL1:0,SL2:0,SL2:SL1-ratio:NaN,upstream in operon
Contig0	.	gene	4912530	4915101	.	+	.	ID=OP4.2;Name=Contig0-snap.638;Parent=OP4;Note=SL1:0.105167108958629,SL2:0.412875395341093,SL2:SL1-ratio:3.9258985002955,downstream in operon
Contig0	.	operon	5197150	5228603	.	-	.	ID=OP5;Name=OP5;size=2;genes=Contig0-snap.664,Contig0-snap.665
Contig0	.	gene	5197150	5207150	.	-	.	ID=OP5.2;Name=Contig0-snap.664;Parent=OP5;Note=SL1:0.0350557029862095,SL2:0.0768636824553734,SL2:SL1-ratio:2.19261563476877,downstream in operon
Contig0	.	gene	5224689	5228603	.	-	.	ID=OP5.1;Name=Contig0-snap.665;Parent=OP5;Note=SL1:0,SL2:0,SL2:SL1-ratio:NaN,upstream in operon
Contig1	.	operon	14140	18973	.	+	.	ID=OP6;Name=OP6;size=2;genes=Contig1-snap.2,Contig1-snap.3
Contig1	.	gene	14140	14711	.	+	.	ID=OP6.1;Name=Contig1-snap.2;Parent=OP6;Note=SL1:0,SL2:0,SL2:SL1-ratio:NaN,upstream in operon
Contig1	.	gene	15493	18973	.	+	.	ID=OP6.2;Name=Contig1-snap.3;Parent=OP6;Note=SL1:0,SL2:0.114475713443173,SL2:SL1-ratio:Inf,downstream in operon
Contig1	.	operon	56303	64230	.	+	.	ID=OP7;Name=OP7;size=2;genes=Contig1-snap.13,Contig1-snap.14
Contig1	.	gene	56303	61591	.	+	.	ID=OP7.1;Name=Contig1-snap.13;Parent=OP7;Note=SL1:0,SL2:0,SL2:SL1-ratio:NaN,upstream in operon
Contig1	.	gene	62475	64230	.	+	.	ID=OP7.2;Name=Contig1-snap.14;Parent=OP7;Note=SL1:0,SL2:0.0763171422954487,SL2:SL1-ratio:Inf,downstream in operon
Contig1	.	operon	76786	88954	.	-	.	ID=OP8;Name=OP8;size=2;genes=Contig1-snap.17,Contig1-snap.18
Contig1	.	gene	76786	81743	.	-	.	ID=OP8.2;Name=Contig1-snap.17;Parent=OP8;Note=SL1:0,SL2:0.103218848835273,SL2:SL1-ratio:Inf,downstream in operon
Contig1	.	gene	86882	88954	.	-	.	ID=OP8.1;Name=Contig1-snap.18;Parent=OP8;Note=SL1:0,SL2:0,SL2:SL1-ratio:NaN,upstream in operon
Contig1	.	operon	175710	200578	.	-	.	ID=OP9;Name=OP9;size=2;genes=Contig1-snap.33,Contig1-snap.36
Contig1	.	gene	175710	176602	.	-	.	ID=OP9.2;Name=Contig1-snap.33;Parent=OP9;Note=SL1:0.127604239283282,SL2:0.361265970923457,SL2:SL1-ratio:2.83114395691388,downstream in operon
Contig1	.	gene	198188	200578	.	-	.	ID=OP9.1;Name=Contig1-snap.36;Parent=OP9;Note=SL1:0.0350557029862095,SL2:0,SL2:SL1-ratio:0,upstream in operon
Contig1	.	operon	2234724	2241166	.	-	.	ID=OP10;Name=OP10;size=2;genes=Contig1-snap.332,Contig1-snap.333
Contig1	.	gene	2234724	2239062	.	-	.	ID=OP10.2;Name=Contig1-snap.332;Parent=OP10;Note=SL1:0,SL2:0.0516094244176367,SL2:SL1-ratio:Inf,downstream in operon
Contig1	.	gene	2239655	2241166	.	-	.	ID=OP10.1;Name=Contig1-snap.333;Parent=OP10;Note=SL1:0.0817825023013104,SL2:0,SL2:SL1-ratio:0,upstream in operon
Contig1	.	operon	2241559	2251690	.	-	.	ID=OP11;Name=OP11;size=2;genes=Contig1-snap.334,Contig1-snap.335
Contig1	.	gene	2241559	2244265	.	-	.	ID=OP11.2;Name=Contig1-snap.334;Parent=OP11;Note=SL1:0,SL2:0.361265970923457,SL2:SL1-ratio:Inf,downstream in operon
Contig1	.	gene	2244998	2251690	.	-	.	ID=OP11.1;Name=Contig1-snap.335;Parent=OP11;Note=SL1:0,SL2:0,SL2:SL1-ratio:NaN,upstream in operon
Contig1	.	operon	2250420	2260251	.	+	.	ID=OP12;Name=OP12;size=2;genes=Contig1-snap.336,Contig1-snap.337
Contig1	.	gene	2250420	2257732	.	+	.	ID=OP12.1;Name=Contig1-snap.336;Parent=OP12;Note=SL1:0.194918695170966,SL2:0,SL2:SL1-ratio:0,upstream in operon
Contig1	.	gene	2258157	2260251	.	+	.	ID=OP12.2;Name=Contig1-snap.337;Parent=OP12;Note=SL1:0,SL2:0.0763171422954487,SL2:SL1-ratio:Inf,downstream in operon
Contig1	.	operon	2503869	2560936	.	-	.	ID=OP13;Name=OP13;size=2;genes=Contig1-snap.370,Contig1-snap.380
Contig1	.	gene	2503869	2512005	.	-	.	ID=OP13.2;Name=Contig1-snap.370;Parent=OP13;Note=SL1:0,SL2:0.103218848835273,SL2:SL1-ratio:Inf,downstream in operon
Contig1	.	gene	2556245	2560936	.	-	.	ID=OP13.1;Name=Contig1-snap.380;Parent=OP13;Note=SL1:0,SL2:0,SL2:SL1-ratio:NaN,upstream in operon
Contig10	.	operon	1582855	1608351	.	+	.	ID=OP14;Name=OP14;size=2;genes=Contig10-snap.262,Contig10-snap.265
Contig10	.	gene	1582855	1583764	.	+	.	ID=OP14.1;Name=Contig10-snap.262;Parent=OP14;Note=SL1:0,SL2:0,SL2:SL1-ratio:NaN,upstream in operon
Contig10	.	gene	1595741	1608351	.	+	.	ID=OP14.2;Name=Contig10-snap.265;Parent=OP14;Note=SL1:0.262539456603521,SL2:0.567703668594003,SL2:SL1-ratio:2.16235561670767,downstream in operon
Contig10	.	operon	1898988	1909648	.	+	.	ID=OP15;Name=OP15;size=2;genes=Contig10-snap.317,Contig10-snap.318
Contig10	.	gene	1898988	1900277	.	+	.	ID=OP15.1;Name=Contig10-snap.317;Parent=OP15;Note=SL1:0,SL2:0,SL2:SL1-ratio:NaN,upstream in operon
Contig10	.	gene	1903880	1909648	.	+	.	ID=OP15.2;Name=Contig10-snap.318;Parent=OP15;Note=SL1:0,SL2:0.0516094244176367,SL2:SL1-ratio:Inf,downstream in operon
Contig10	.	operon	2604987	2608872	.	-	.	ID=OP16;Name=OP16;size=2;genes=Contig10-snap.436,Contig10-snap.437
Contig10	.	gene	2604987	2607653	.	-	.	ID=OP16.2;Name=Contig10-snap.436;Parent=OP16;Note=SL1:0,SL2:0.114475713443173,SL2:SL1-ratio:Inf,downstream in operon
Contig10	.	gene	2607768	2608872	.	-	.	ID=OP16.1;Name=Contig10-snap.437;Parent=OP16;Note=SL1:0,SL2:0,SL2:SL1-ratio:NaN,upstream in operon
Contig100	.	operon	84297	93781	.	-	.	ID=OP17;Name=OP17;size=2;genes=Contig100-snap.9,Contig100-snap.10
Contig100	.	gene	84297	90335	.	-	.	ID=OP17.2;Name=Contig100-snap.9;Parent=OP17;Note=SL1:0.195359492587312,SL2:0.877360215099823,SL2:SL1-ratio:4.491003756614,downstream in operon
Contig100	.	gene	92131	93781	.	-	.	ID=OP17.1;Name=Contig100-snap.10;Parent=OP17;Note=SL1:0,SL2:0,SL2:SL1-ratio:NaN,upstream in operon
Contig100	.	operon	171389	177628	.	+	.	ID=OP18;Name=OP18;size=2;genes=Contig100-snap.28,Contig100-snap.29
Contig100	.	gene	171389	172921	.	+	.	ID=OP18.1;Name=Contig100-snap.28;Parent=OP18;Note=SL1:0,SL2:0,SL2:SL1-ratio:NaN,upstream in operon
Contig100	.	gene	173086	177628	.	+	.	ID=OP18.2;Name=Contig100-snap.29;Parent=OP18;Note=SL1:0,SL2:0.206437697670547,SL2:SL1-ratio:Inf,downstream in operon
Contig100	.	operon	365527	381446	.	-	.	ID=OP19;Name=OP19;size=2;genes=Contig100-snap.62,Contig100-snap.63
Contig100	.	gene	365527	370447	.	-	.	ID=OP19.2;Name=Contig100-snap.62;Parent=OP19;Note=SL1:0,SL2:0.0381585711477243,SL2:SL1-ratio:Inf,downstream in operon
Contig100	.	gene	371307	381446	.	-	.	ID=OP19.1;Name=Contig100-snap.63;Parent=OP19;Note=SL1:0,SL2:0,SL2:SL1-ratio:NaN,upstream in operon
Contig100	.	operon	551467	555690	.	+	.	ID=OP20;Name=OP20;size=2;genes=Contig100-snap.99,Contig100-snap.100
Contig100	.	gene	551467	554482	.	+	.	ID=OP20.1;Name=Contig100-snap.99;Parent=OP20;Note=SL1:0.208376850173367,SL2:0,SL2:SL1-ratio:0,upstream in operon
Contig100	.	gene	554963	555690	.	+	.	ID=OP20.2;Name=Contig100-snap.100;Parent=OP20;Note=SL1:0.105167108958629,SL2:0.258047122088183,SL2:SL1-ratio:2.45368656268469,downstream in operon
Contig100	.	operon	564482	569895	.	+	.	ID=OP21;Name=OP21;size=2;genes=Contig100-snap.104,Contig100-snap.105
Contig100	.	gene	564482	566285	.	+	.	ID=OP21.1;Name=Contig100-snap.104;Parent=OP21;Note=SL1:0,SL2:0,SL2:SL1-ratio:NaN,upstream in operon
Contig100	.	gene	567336	569895	.	+	.	ID=OP21.2;Name=Contig100-snap.105;Parent=OP21;Note=SL1:0,SL2:0.206437697670547,SL2:SL1-ratio:Inf,downstream in operon
Contig101	.	operon	10322	31115	.	-	.	ID=OP22;Name=OP22;size=2;genes=Contig101-snap.2,Contig101-snap.3
Contig101	.	gene	10322	21797	.	-	.	ID=OP22.2;Name=Contig101-snap.2;Parent=OP22;Note=SL1:0,SL2:0.206437697670547,SL2:SL1-ratio:Inf,downstream in operon
Contig101	.	gene	22189	31115	.	-	.	ID=OP22.1;Name=Contig101-snap.3;Parent=OP22;Note=SL1:0,SL2:0,SL2:SL1-ratio:NaN,upstream in operon
Contig101	.	operon	167475	198950	.	+	.	ID=OP23;Name=OP23;size=2;genes=Contig101-snap.16,Contig101-snap.17
Contig101	.	gene	167475	177460	.	+	.	ID=OP23.1;Name=Contig101-snap.16;Parent=OP23;Note=SL1:0,SL2:0,SL2:SL1-ratio:NaN,upstream in operon
Contig101	.	gene	178092	198950	.	+	.	ID=OP23.2;Name=Contig101-snap.17;Parent=OP23;Note=SL1:0,SL2:0.108701662182328,SL2:SL1-ratio:Inf,downstream in operon
Contig102	.	operon	402248	442338	.	-	.	ID=OP24;Name=OP24;size=2;genes=Contig102-snap.56,Contig102-snap.58
Contig102	.	gene	402248	403280	.	-	.	ID=OP24.2;Name=Contig102-snap.56;Parent=OP24;Note=SL1:0,SL2:0.381585711477243,SL2:SL1-ratio:Inf,downstream in operon
Contig102	.	gene	432110	442338	.	-	.	ID=OP24.1;Name=Contig102-snap.58;Parent=OP24;Note=SL1:0,SL2:0,SL2:SL1-ratio:NaN,upstream in operon
Contig103	.	operon	464162	491256	.	-	.	ID=OP25;Name=OP25;size=2;genes=Contig103-snap.98,Contig103-snap.99
Contig103	.	gene	464162	469532	.	-	.	ID=OP25.2;Name=Contig103-snap.98;Parent=OP25;Note=SL1:0,SL2:0.516094244176367,SL2:SL1-ratio:Inf,downstream in operon
Contig103	.	gene	489727	491256	.	-	.	ID=OP25.1;Name=Contig103-snap.99;Parent=OP25;Note=SL1:0,SL2:0,SL2:SL1-ratio:NaN,upstream in operon
Contig105	.	operon	307893	370615	.	+	.	ID=OP26;Name=OP26;size=2;genes=Contig105-snap.25,Contig105-snap.26
Contig105	.	gene	307893	308690	.	+	.	ID=OP26.1;Name=Contig105-snap.25;Parent=OP26;Note=SL1:0,SL2:0,SL2:SL1-ratio:NaN,upstream in operon
Contig105	.	gene	370394	370615	.	+	.	ID=OP26.2;Name=Contig105-snap.26;Parent=OP26;Note=SL1:0.136848301090875,SL2:0.516094244176367,SL2:SL1-ratio:3.77128718487817,downstream in operon
Contig105	.	operon	371018	374767	.	+	.	ID=OP27;Name=OP27;size=2;genes=Contig105-snap.27,Contig105-snap.28
Contig105	.	gene	371018	372196	.	+	.	ID=OP27.1;Name=Contig105-snap.27;Parent=OP27;Note=SL1:0,SL2:0,SL2:SL1-ratio:NaN,upstream in operon
Contig105	.	gene	372312	374767	.	+	.	ID=OP27.2;Name=Contig105-snap.28;Parent=OP27;Note=SL1:0.270909413473664,SL2:0.558247491664386,SL2:SL1-ratio:2.06064264990428,downstream in operon
Contig109	.	operon	225713	248597	.	-	.	ID=OP28;Name=OP28;size=2;genes=Contig109-snap.31,Contig109-snap.35
Contig109	.	gene	225713	227590	.	-	.	ID=OP28.2;Name=Contig109-snap.31;Parent=OP28;Note=SL1:0,SL2:0.0763171422954487,SL2:SL1-ratio:Inf,downstream in operon
Contig109	.	gene	246879	248597	.	-	.	ID=OP28.1;Name=Contig109-snap.35;Parent=OP28;Note=SL1:0,SL2:0,SL2:SL1-ratio:NaN,upstream in operon
Contig11	.	operon	2714	20446	.	+	.	ID=OP29;Name=OP29;size=2;genes=Contig11-snap.2,Contig11-snap.4
Contig11	.	gene	2714	8914	.	+	.	ID=OP29.1;Name=Contig11-snap.2;Parent=OP29;Note=SL1:0,SL2:0,SL2:SL1-ratio:NaN,upstream in operon
Contig11	.	gene	15417	20446	.	+	.	ID=OP29.2;Name=Contig11-snap.4;Parent=OP29;Note=SL1:0,SL2:0.0627589339223268,SL2:SL1-ratio:Inf,downstream in operon
Contig11	.	operon	707455	729601	.	+	.	ID=OP30;Name=OP30;size=2;genes=Contig11-snap.127,Contig11-snap.129
Contig11	.	gene	707455	710461	.	+	.	ID=OP30.1;Name=Contig11-snap.127;Parent=OP30;Note=SL1:0.0350557029862095,SL2:0,SL2:SL1-ratio:0,upstream in operon
Contig11	.	gene	718005	729601	.	+	.	ID=OP30.2;Name=Contig11-snap.129;Parent=OP30;Note=SL1:0.0350557029862095,SL2:0.0768636824553734,SL2:SL1-ratio:2.19261563476877,downstream in operon
Contig11	.	operon	775302	807258	.	+	.	ID=OP31;Name=OP31;size=2;genes=Contig11-snap.136,Contig11-snap.138
Contig11	.	gene	775302	777207	.	+	.	ID=OP31.1;Name=Contig11-snap.136;Parent=OP31;Note=SL1:0,SL2:0,SL2:SL1-ratio:NaN,upstream in operon
Contig11	.	gene	802461	807258	.	+	.	ID=OP31.2;Name=Contig11-snap.138;Parent=OP31;Note=SL1:0.0381585711477243,SL2:0.258047122088183,SL2:SL1-ratio:6.76249435779968,downstream in operon
Contig11	.	operon	950557	972705	.	-	.	ID=OP32;Name=OP32;size=2;genes=Contig11-snap.162,Contig11-snap.163
Contig11	.	gene	950557	965582	.	-	.	ID=OP32.2;Name=Contig11-snap.162;Parent=OP32;Note=SL1:0,SL2:0.0516094244176367,SL2:SL1-ratio:Inf,downstream in operon
Contig11	.	gene	966167	972705	.	-	.	ID=OP32.1;Name=Contig11-snap.163;Parent=OP32;Note=SL1:0,SL2:0,SL2:SL1-ratio:NaN,upstream in operon
Contig11	.	operon	1362454	1372200	.	-	.	ID=OP33;Name=OP33;size=2;genes=Contig11-snap.228,Contig11-snap.229
Contig11	.	gene	1362454	1365370	.	-	.	ID=OP33.2;Name=Contig11-snap.228;Parent=OP33;Note=SL1:0,SL2:0.15482827325291,SL2:SL1-ratio:Inf,downstream in operon
Contig11	.	gene	1366209	1372200	.	-	.	ID=OP33.1;Name=Contig11-snap.229;Parent=OP33;Note=SL1:0,SL2:0,SL2:SL1-ratio:NaN,upstream in operon
Contig11	.	operon	1428888	1433053	.	-	.	ID=OP34;Name=OP34;size=2;genes=Contig11-snap.239,Contig11-snap.240
Contig11	.	gene	1428888	1430245	.	-	.	ID=OP34.2;Name=Contig11-snap.239;Parent=OP34;Note=SL1:0.0701114059724191,SL2:0.15482827325291,SL2:SL1-ratio:2.20831790641622,downstream in operon
Contig11	.	gene	1431289	1433053	.	-	.	ID=OP34.1;Name=Contig11-snap.240;Parent=OP34;Note=SL1:0,SL2:0,SL2:SL1-ratio:NaN,upstream in operon
Contig11	.	operon	1555631	1566352	.	-	.	ID=OP35;Name=OP35;size=2;genes=Contig11-snap.267,Contig11-snap.269
Contig11	.	gene	1555631	1557352	.	-	.	ID=OP35.2;Name=Contig11-snap.267;Parent=OP35;Note=SL1:0,SL2:0.0701114059724191,SL2:SL1-ratio:Inf,downstream in operon
Contig11	.	gene	1558724	1566352	.	-	.	ID=OP35.1;Name=Contig11-snap.269;Parent=OP35;Note=SL1:0.0731484938063053,SL2:0.114475713443173,SL2:SL1-ratio:1.56497704171874,upstream in operon
Contig11	.	operon	1850622	1861248	.	-	.	ID=OP36;Name=OP36;size=2;genes=Contig11-snap.333,Contig11-snap.335
Contig11	.	gene	1850622	1855064	.	-	.	ID=OP36.2;Name=Contig11-snap.333;Parent=OP36;Note=SL1:0.120306430540479,SL2:0.516094244176367,SL2:SL1-ratio:4.28983090810525,downstream in operon
Contig11	.	gene	1860235	1861248	.	-	.	ID=OP36.1;Name=Contig11-snap.335;Parent=OP36;Note=SL1:0,SL2:0,SL2:SL1-ratio:NaN,upstream in operon
Contig11	.	operon	1964028	1968661	.	+	.	ID=OP37;Name=OP37;size=2;genes=Contig11-snap.356,Contig11-snap.357
Contig11	.	gene	1964028	1964910	.	+	.	ID=OP37.1;Name=Contig11-snap.356;Parent=OP37;Note=SL1:0,SL2:0,SL2:SL1-ratio:NaN,upstream in operon
Contig11	.	gene	1965614	1968661	.	+	.	ID=OP37.2;Name=Contig11-snap.357;Parent=OP37;Note=SL1:0,SL2:0.287597565233794,SL2:SL1-ratio:Inf,downstream in operon
Contig11	.	operon	2006415	2013827	.	+	.	ID=OP38;Name=OP38;size=2;genes=Contig11-snap.366,Contig11-snap.367
Contig11	.	gene	2006415	2010275	.	+	.	ID=OP38.1;Name=Contig11-snap.366;Parent=OP38;Note=SL1:0,SL2:0,SL2:SL1-ratio:NaN,upstream in operon
Contig11	.	gene	2010575	2013827	.	+	.	ID=OP38.2;Name=Contig11-snap.367;Parent=OP38;Note=SL1:0,SL2:0.105167108958629,SL2:SL1-ratio:Inf,downstream in operon
Contig11	.	operon	2379101	2401836	.	-	.	ID=OP39;Name=OP39;size=2;genes=Contig11-snap.432,Contig11-snap.436
Contig11	.	gene	2379101	2382267	.	-	.	ID=OP39.2;Name=Contig11-snap.432;Parent=OP39;Note=SL1:0.126696907769658,SL2:0.30965654650582,SL2:SL1-ratio:2.4440734344424,downstream in operon
Contig11	.	gene	2401325	2401836	.	-	.	ID=OP39.1;Name=Contig11-snap.436;Parent=OP39;Note=SL1:0,SL2:0,SL2:SL1-ratio:NaN,upstream in operon
Contig11	.	operon	2566892	2572068	.	-	.	ID=OP40;Name=OP40;size=2;genes=Contig11-snap.463,Contig11-snap.464
Contig11	.	gene	2566892	2567328	.	-	.	ID=OP40.2;Name=Contig11-snap.463;Parent=OP40;Note=SL1:0,SL2:0.0768636824553734,SL2:SL1-ratio:Inf,downstream in operon
Contig11	.	gene	2571573	2572068	.	-	.	ID=OP40.1;Name=Contig11-snap.464;Parent=OP40;Note=SL1:0,SL2:0,SL2:SL1-ratio:NaN,upstream in operon
Contig11	.	operon	2632912	2639069	.	+	.	ID=OP41;Name=OP41;size=2;genes=Contig11-snap.474,Contig11-snap.475
Contig11	.	gene	2632912	2634088	.	+	.	ID=OP41.1;Name=Contig11-snap.474;Parent=OP41;Note=SL1:0.601353880832519,SL2:0,SL2:SL1-ratio:0,upstream in operon
Contig11	.	gene	2634403	2639069	.	+	.	ID=OP41.2;Name=Contig11-snap.475;Parent=OP41;Note=SL1:0.063348453884829,SL2:0.567703668594003,SL2:SL1-ratio:8.96160259295547,downstream in operon
Contig112	.	operon	54685	62167	.	-	.	ID=OP42;Name=OP42;size=2;genes=Contig112-snap.13,Contig112-snap.14
Contig112	.	gene	54685	55764	.	-	.	ID=OP42.2;Name=Contig112-snap.13;Parent=OP42;Note=SL1:0.0350557029862095,SL2:0.103218848835273,SL2:SL1-ratio:2.94442387522162,downstream in operon
Contig112	.	gene	56617	62167	.	-	.	ID=OP42.1;Name=Contig112-snap.14;Parent=OP42;Note=SL1:0,SL2:0,SL2:SL1-ratio:NaN,upstream in operon
Contig117	.	operon	52037	106057	.	-	.	ID=OP43;Name=OP43;size=2;genes=Contig117-snap.5,Contig117-snap.8
Contig117	.	gene	52037	84859	.	-	.	ID=OP43.2;Name=Contig117-snap.5;Parent=OP43;Note=SL1:0,SL2:0.103218848835273,SL2:SL1-ratio:Inf,downstream in operon
Contig117	.	gene	102251	106057	.	-	.	ID=OP43.1;Name=Contig117-snap.8;Parent=OP43;Note=SL1:0,SL2:0,SL2:SL1-ratio:NaN,upstream in operon
Contig118	.	operon	69254	87609	.	-	.	ID=OP44;Name=OP44;size=2;genes=Contig118-snap.10,Contig118-snap.11
Contig118	.	gene	69254	73192	.	-	.	ID=OP44.2;Name=Contig118-snap.10;Parent=OP44;Note=SL1:0,SL2:0.0516094244176367,SL2:SL1-ratio:Inf,downstream in operon
Contig118	.	gene	73886	87609	.	-	.	ID=OP44.1;Name=Contig118-snap.11;Parent=OP44;Note=SL1:0,SL2:0,SL2:SL1-ratio:NaN,upstream in operon
Contig118	.	operon	342622	350015	.	+	.	ID=OP45;Name=OP45;size=2;genes=Contig118-snap.33,Contig118-snap.34
Contig118	.	gene	342622	343756	.	+	.	ID=OP45.1;Name=Contig118-snap.33;Parent=OP45;Note=SL1:0,SL2:0,SL2:SL1-ratio:NaN,upstream in operon
Contig118	.	gene	343799	350015	.	+	.	ID=OP45.2;Name=Contig118-snap.34;Parent=OP45;Note=SL1:0.0350557029862095,SL2:0.103218848835273,SL2:SL1-ratio:2.94442387522162,downstream in operon
Contig120	.	operon	291611	304436	.	+	.	ID=OP46;Name=OP46;size=2;genes=Contig120-snap.52,Contig120-snap.53
Contig120	.	gene	291611	294762	.	+	.	ID=OP46.1;Name=Contig120-snap.52;Parent=OP46;Note=SL1:0.558247491664386,SL2:0,SL2:SL1-ratio:0,upstream in operon
Contig120	.	gene	296076	304436	.	+	.	ID=OP46.2;Name=Contig120-snap.53;Parent=OP46;Note=SL1:0,SL2:0.206437697670547,SL2:SL1-ratio:Inf,downstream in operon
Contig123	.	operon	214474	225973	.	-	.	ID=OP47;Name=OP47;size=2;genes=Contig123-snap.28,Contig123-snap.29
Contig123	.	gene	214474	218640	.	-	.	ID=OP47.2;Name=Contig123-snap.28;Parent=OP47;Note=SL1:0,SL2:0.0350557029862095,SL2:SL1-ratio:Inf,downstream in operon
Contig123	.	gene	218936	225973	.	-	.	ID=OP47.1;Name=Contig123-snap.29;Parent=OP47;Note=SL1:0,SL2:0,SL2:SL1-ratio:NaN,upstream in operon
Contig128	.	operon	297561	310191	.	+	.	ID=OP48;Name=OP48;size=2;genes=Contig128-snap.47,Contig128-snap.49
Contig128	.	gene	297561	301276	.	+	.	ID=OP48.1;Name=Contig128-snap.47;Parent=OP48;Note=SL1:0,SL2:0,SL2:SL1-ratio:NaN,upstream in operon
Contig128	.	gene	302478	310191	.	+	.	ID=OP48.2;Name=Contig128-snap.49;Parent=OP48;Note=SL1:0.115657923919322,SL2:0.877360215099823,SL2:SL1-ratio:7.58582019604495,downstream in operon
Contig13	.	operon	40153	60005	.	-	.	ID=OP49;Name=OP49;size=2;genes=Contig13-snap.5,Contig13-snap.6
Contig13	.	gene	40153	40830	.	-	.	ID=OP49.2;Name=Contig13-snap.5;Parent=OP49;Note=SL1:0,SL2:0.206437697670547,SL2:SL1-ratio:Inf,downstream in operon
Contig13	.	gene	41030	60005	.	-	.	ID=OP49.1;Name=Contig13-snap.6;Parent=OP49;Note=SL1:0,SL2:0,SL2:SL1-ratio:NaN,upstream in operon
Contig13	.	operon	940487	959983	.	+	.	ID=OP50;Name=OP50;size=2;genes=Contig13-snap.155,Contig13-snap.157
Contig13	.	gene	940487	944815	.	+	.	ID=OP50.1;Name=Contig13-snap.155;Parent=OP50;Note=SL1:0,SL2:0,SL2:SL1-ratio:NaN,upstream in operon
Contig13	.	gene	951141	959983	.	+	.	ID=OP50.2;Name=Contig13-snap.157;Parent=OP50;Note=SL1:0.0350557029862095,SL2:0.206437697670547,SL2:SL1-ratio:5.88884775044325,downstream in operon
Contig13	.	operon	1922192	1930012	.	-	.	ID=OP51;Name=OP51;size=2;genes=Contig13-snap.316,Contig13-snap.318
Contig13	.	gene	1922192	1924759	.	-	.	ID=OP51.2;Name=Contig13-snap.316;Parent=OP51;Note=SL1:0,SL2:0.0516094244176367,SL2:SL1-ratio:Inf,downstream in operon
Contig13	.	gene	1928976	1930012	.	-	.	ID=OP51.1;Name=Contig13-snap.318;Parent=OP51;Note=SL1:0,SL2:0,SL2:SL1-ratio:NaN,upstream in operon
Contig13	.	operon	2375003	2392322	.	-	.	ID=OP52;Name=OP52;size=2;genes=Contig13-snap.399,Contig13-snap.401
Contig13	.	gene	2375003	2380197	.	-	.	ID=OP52.2;Name=Contig13-snap.399;Parent=OP52;Note=SL1:0.105167108958629,SL2:0.361265970923457,SL2:SL1-ratio:3.43516118775856,downstream in operon
Contig13	.	gene	2385015	2392322	.	-	.	ID=OP52.1;Name=Contig13-snap.401;Parent=OP52;Note=SL1:0,SL2:0,SL2:SL1-ratio:NaN,upstream in operon
Contig133	.	operon	20442	69505	.	-	.	ID=OP53;Name=OP53;size=2;genes=Contig133-snap.5,Contig133-snap.9
Contig133	.	gene	20442	31107	.	-	.	ID=OP53.2;Name=Contig133-snap.5;Parent=OP53;Note=SL1:0,SL2:0.15482827325291,SL2:SL1-ratio:Inf,downstream in operon
Contig133	.	gene	57257	69505	.	-	.	ID=OP53.1;Name=Contig133-snap.9;Parent=OP53;Note=SL1:0,SL2:0,SL2:SL1-ratio:NaN,upstream in operon
Contig14	.	operon	1970880	1972847	.	+	.	ID=OP54;Name=OP54;size=2;genes=Contig14-snap.340,Contig14-snap.341
Contig14	.	gene	1970880	1972127	.	+	.	ID=OP54.1;Name=Contig14-snap.340;Parent=OP54;Note=SL1:0,SL2:0,SL2:SL1-ratio:NaN,upstream in operon
Contig14	.	gene	1972348	1972847	.	+	.	ID=OP54.2;Name=Contig14-snap.341;Parent=OP54;Note=SL1:0,SL2:0.15482827325291,SL2:SL1-ratio:Inf,downstream in operon
Contig14	.	operon	2023395	2065792	.	+	.	ID=OP55;Name=OP55;size=2;genes=Contig14-snap.349,Contig14-snap.352
Contig14	.	gene	2023395	2025311	.	+	.	ID=OP55.1;Name=Contig14-snap.349;Parent=OP55;Note=SL1:0.280445623889676,SL2:0,SL2:SL1-ratio:0,upstream in operon
Contig14	.	gene	2059283	2065792	.	+	.	ID=OP55.2;Name=Contig14-snap.352;Parent=OP55;Note=SL1:0.0350557029862095,SL2:0.153727364910747,SL2:SL1-ratio:4.38523126953755,downstream in operon
Contig14	.	operon	2504093	2513270	.	-	.	ID=OP56;Name=OP56;size=2;genes=Contig14-snap.433,Contig14-snap.435
Contig14	.	gene	2504093	2507680	.	-	.	ID=OP56.2;Name=Contig14-snap.433;Parent=OP56;Note=SL1:0,SL2:0.0887545355130314,SL2:SL1-ratio:Inf,downstream in operon
Contig14	.	gene	2511438	2513270	.	-	.	ID=OP56.1;Name=Contig14-snap.435;Parent=OP56;Note=SL1:0,SL2:0,SL2:SL1-ratio:NaN,upstream in operon
Contig14	.	operon	2539261	2553133	.	-	.	ID=OP57;Name=OP57;size=2;genes=Contig14-snap.436,Contig14-snap.438
Contig14	.	gene	2539261	2546727	.	-	.	ID=OP57.2;Name=Contig14-snap.436;Parent=OP57;Note=SL1:0.0736723418999404,SL2:0.61931309301164,SL2:SL1-ratio:8.40631744614245,downstream in operon
Contig14	.	gene	2551752	2553133	.	-	.	ID=OP57.1;Name=Contig14-snap.438;Parent=OP57;Note=SL1:0.175278514931048,SL2:0,SL2:SL1-ratio:0,upstream in operon
Contig140	.	operon	3030	13977	.	+	.	ID=OP58;Name=OP58;size=2;genes=Contig140-snap.1,Contig140-snap.3
Contig140	.	gene	3030	3760	.	+	.	ID=OP58.1;Name=Contig140-snap.1;Parent=OP58;Note=SL1:0,SL2:0,SL2:SL1-ratio:NaN,upstream in operon
Contig140	.	gene	8633	13977	.	+	.	ID=OP58.2;Name=Contig140-snap.3;Parent=OP58;Note=SL1:0.0850694928555214,SL2:0.412875395341093,SL2:SL1-ratio:4.85338964042379,downstream in operon
Contig140	.	operon	37440	48318	.	+	.	ID=OP59;Name=OP59;size=2;genes=Contig140-snap.8,Contig140-snap.9
Contig140	.	gene	37440	45880	.	+	.	ID=OP59.1;Name=Contig140-snap.8;Parent=OP59;Note=SL1:0,SL2:0,SL2:SL1-ratio:NaN,upstream in operon
Contig140	.	gene	46514	48318	.	+	.	ID=OP59.2;Name=Contig140-snap.9;Parent=OP59;Note=SL1:0.0701114059724191,SL2:0.15482827325291,SL2:SL1-ratio:2.20831790641622,downstream in operon
Contig144	.	operon	53289	59962	.	+	.	ID=OP60;Name=OP60;size=2;genes=Contig144-snap.13,Contig144-snap.14
Contig144	.	gene	53289	56087	.	+	.	ID=OP60.1;Name=Contig144-snap.13;Parent=OP60;Note=SL1:0.954589783038699,SL2:0,SL2:SL1-ratio:0,upstream in operon
Contig144	.	gene	56980	59962	.	+	.	ID=OP60.2;Name=Contig144-snap.14;Parent=OP60;Note=SL1:0.0350557029862095,SL2:0.15482827325291,SL2:SL1-ratio:4.41663581283244,downstream in operon
Contig144	.	operon	72694	80025	.	-	.	ID=OP61;Name=OP61;size=2;genes=Contig144-snap.17,Contig144-snap.18
Contig144	.	gene	72694	76707	.	-	.	ID=OP61.2;Name=Contig144-snap.17;Parent=OP61;Note=SL1:0,SL2:0.206437697670547,SL2:SL1-ratio:Inf,downstream in operon
Contig144	.	gene	77134	80025	.	-	.	ID=OP61.1;Name=Contig144-snap.18;Parent=OP61;Note=SL1:2.50040858969438,SL2:0,SL2:SL1-ratio:0,upstream in operon
Contig147	.	operon	186356	191507	.	-	.	ID=OP62;Name=OP62;size=2;genes=Contig147-snap.10,Contig147-snap.11
Contig147	.	gene	186356	190464	.	-	.	ID=OP62.2;Name=Contig147-snap.10;Parent=OP62;Note=SL1:0.0517237960040206,SL2:0.722531941846913,SL2:SL1-ratio:13.9690432193095,downstream in operon
Contig147	.	gene	190755	191507	.	-	.	ID=OP62.1;Name=Contig147-snap.11;Parent=OP62;Note=SL1:0,SL2:0,SL2:SL1-ratio:NaN,upstream in operon
Contig15	.	operon	674700	677812	.	+	.	ID=OP63;Name=OP63;size=2;genes=Contig15-snap.69,Contig15-snap.70
Contig15	.	gene	674700	676750	.	+	.	ID=OP63.1;Name=Contig15-snap.69;Parent=OP63;Note=SL1:4.32491687427556,SL2:0,SL2:SL1-ratio:0,upstream in operon
Contig15	.	gene	676924	677812	.	+	.	ID=OP63.2;Name=Contig15-snap.70;Parent=OP63;Note=SL1:0.662387783690753,SL2:3.44886097743277,SL2:SL1-ratio:5.20670981915772,downstream in operon
Contig15	.	operon	1111557	1132652	.	-	.	ID=OP64;Name=OP64;size=2;genes=Contig15-snap.124,Contig15-snap.126
Contig15	.	gene	1111557	1130654	.	-	.	ID=OP64.2;Name=Contig15-snap.124;Parent=OP64;Note=SL1:0.0701114059724191,SL2:0.206437697670547,SL2:SL1-ratio:2.94442387522162,downstream in operon
Contig15	.	gene	1131606	1132652	.	-	.	ID=OP64.1;Name=Contig15-snap.126;Parent=OP64;Note=SL1:0,SL2:0,SL2:SL1-ratio:NaN,upstream in operon
Contig151	.	operon	63482	68161	.	-	.	ID=OP65;Name=OP65;size=2;genes=Contig151-snap.14,Contig151-snap.15
Contig151	.	gene	63482	63977	.	-	.	ID=OP65.2;Name=Contig151-snap.14;Parent=OP65;Note=SL1:0,SL2:0.0381585711477243,SL2:SL1-ratio:Inf,downstream in operon
Contig151	.	gene	65649	68161	.	-	.	ID=OP65.1;Name=Contig151-snap.15;Parent=OP65;Note=SL1:0,SL2:0,SL2:SL1-ratio:NaN,upstream in operon
Contig157	.	operon	28759	36803	.	-	.	ID=OP66;Name=OP66;size=2;genes=Contig157-snap.6,Contig157-snap.7
Contig157	.	gene	28759	33835	.	-	.	ID=OP66.2;Name=Contig157-snap.6;Parent=OP66;Note=SL1:0,SL2:0.0381585711477243,SL2:SL1-ratio:Inf,downstream in operon
Contig157	.	gene	34313	36803	.	-	.	ID=OP66.1;Name=Contig157-snap.7;Parent=OP66;Note=SL1:0,SL2:0,SL2:SL1-ratio:NaN,upstream in operon
Contig16	.	operon	650968	669801	.	-	.	ID=OP67;Name=OP67;size=2;genes=Contig16-snap.82,Contig16-snap.84
Contig16	.	gene	650968	666669	.	-	.	ID=OP67.2;Name=Contig16-snap.82;Parent=OP67;Note=SL1:0.0350557029862095,SL2:0.0887545355130314,SL2:SL1-ratio:2.53181445392627,downstream in operon
Contig16	.	gene	668353	669801	.	-	.	ID=OP67.1;Name=Contig16-snap.84;Parent=OP67;Note=SL1:0,SL2:0,SL2:SL1-ratio:NaN,upstream in operon
Contig17	.	operon	169526	181444	.	+	.	ID=OP68;Name=OP68;size=3;genes=Contig17-snap.22,Contig17-snap.23,Contig17-snap.24
Contig17	.	gene	169526	176866	.	+	.	ID=OP68.1;Name=Contig17-snap.22;Parent=OP68;Note=SL1:10.0195631213119,SL2:0.15482827325291,SL2:SL1-ratio:0.0154525972218874,upstream in operon
Contig17	.	gene	177156	178600	.	+	.	ID=OP68.2;Name=Contig17-snap.23;Parent=OP68;Note=SL1:0,SL2:0.14033324244574,SL2:SL1-ratio:Inf,downstream in operon
Contig17	.	gene	179218	181444	.	+	.	ID=OP68.3;Name=Contig17-snap.24;Parent=OP68;Note=SL1:0,SL2:0.103218848835273,SL2:SL1-ratio:Inf,downstream in operon
Contig18	.	operon	957890	978182	.	-	.	ID=OP69;Name=OP69;size=2;genes=Contig18-snap.145,Contig18-snap.146
Contig18	.	gene	957890	967692	.	-	.	ID=OP69.2;Name=Contig18-snap.145;Parent=OP69;Note=SL1:0,SL2:0.0381585711477243,SL2:SL1-ratio:Inf,downstream in operon
Contig18	.	gene	968219	978182	.	-	.	ID=OP69.1;Name=Contig18-snap.146;Parent=OP69;Note=SL1:0.165783477522038,SL2:0,SL2:SL1-ratio:0,upstream in operon
Contig180	.	operon	87570	92789	.	+	.	ID=OP70;Name=OP70;size=2;genes=Contig180-snap.12,Contig180-snap.13
Contig180	.	gene	87570	90738	.	+	.	ID=OP70.1;Name=Contig180-snap.12;Parent=OP70;Note=SL1:27.4414781033336,SL2:0.206437697670547,SL2:SL1-ratio:0.00752283448046001,upstream in operon
Contig180	.	gene	91142	92789	.	+	.	ID=OP70.2;Name=Contig180-snap.13;Parent=OP70;Note=SL1:0.268764727917875,SL2:0.575195130467589,SL2:SL1-ratio:2.14014366737642,downstream in operon
Contig189	.	operon	23150	36330	.	-	.	ID=OP71;Name=OP71;size=1;genes=Contig189-snap.6
Contig189	.	gene	23150	36330	.	-	.	ID=OP71.1;Name=Contig189-snap.6;Parent=OP71;Note=SL1:0,SL2:0.15482827325291,SL2:SL1-ratio:Inf,downstream in operon
Contig19	.	operon	1440570	1448805	.	+	.	ID=OP72;Name=OP72;size=2;genes=Contig19-snap.219,Contig19-snap.220
Contig19	.	gene	1440570	1444665	.	+	.	ID=OP72.1;Name=Contig19-snap.219;Parent=OP72;Note=SL1:0.226358267188331,SL2:0,SL2:SL1-ratio:0,upstream in operon
Contig19	.	gene	1444779	1448805	.	+	.	ID=OP72.2;Name=Contig19-snap.220;Parent=OP72;Note=SL1:0.140222811944838,SL2:0.77414136626455,SL2:SL1-ratio:5.52079476604055,downstream in operon
Contig19	.	operon	1678385	1684171	.	-	.	ID=OP73;Name=OP73;size=2;genes=Contig19-snap.262,Contig19-snap.263
Contig19	.	gene	1678385	1682701	.	-	.	ID=OP73.2;Name=Contig19-snap.262;Parent=OP73;Note=SL1:0,SL2:0.103218848835273,SL2:SL1-ratio:Inf,downstream in operon
Contig19	.	gene	1682999	1684171	.	-	.	ID=OP73.1;Name=Contig19-snap.263;Parent=OP73;Note=SL1:1.33881280048721,SL2:0,SL2:SL1-ratio:0,upstream in operon
Contig2	.	operon	2310891	2350909	.	-	.	ID=OP74;Name=OP74;size=2;genes=Contig2-snap.296,Contig2-snap.297
Contig2	.	gene	2310891	2318087	.	-	.	ID=OP74.2;Name=Contig2-snap.296;Parent=OP74;Note=SL1:0,SL2:0.258047122088183,SL2:SL1-ratio:Inf,downstream in operon
Contig2	.	gene	2319584	2350909	.	-	.	ID=OP74.1;Name=Contig2-snap.297;Parent=OP74;Note=SL1:0,SL2:0,SL2:SL1-ratio:NaN,upstream in operon
Contig2	.	operon	2767458	2779719	.	+	.	ID=OP75;Name=OP75;size=2;genes=Contig2-snap.376,Contig2-snap.377
Contig2	.	gene	2767458	2776699	.	+	.	ID=OP75.1;Name=Contig2-snap.376;Parent=OP75;Note=SL1:0,SL2:0,SL2:SL1-ratio:NaN,upstream in operon
Contig2	.	gene	2776989	2779719	.	+	.	ID=OP75.2;Name=Contig2-snap.377;Parent=OP75;Note=SL1:0,SL2:0.103218848835273,SL2:SL1-ratio:Inf,downstream in operon
Contig2	.	operon	2840466	2852194	.	-	.	ID=OP76;Name=OP76;size=2;genes=Contig2-snap.384,Contig2-snap.385
Contig2	.	gene	2840466	2844535	.	-	.	ID=OP76.2;Name=Contig2-snap.384;Parent=OP76;Note=SL1:0,SL2:0.0763171422954487,SL2:SL1-ratio:Inf,downstream in operon
Contig2	.	gene	2844676	2852194	.	-	.	ID=OP76.1;Name=Contig2-snap.385;Parent=OP76;Note=SL1:0,SL2:0,SL2:SL1-ratio:NaN,upstream in operon
Contig2	.	operon	3119664	3130335	.	+	.	ID=OP77;Name=OP77;size=2;genes=Contig2-snap.415,Contig2-snap.416
Contig2	.	gene	3119664	3120475	.	+	.	ID=OP77.1;Name=Contig2-snap.415;Parent=OP77;Note=SL1:0,SL2:0,SL2:SL1-ratio:NaN,upstream in operon
Contig2	.	gene	3120506	3130335	.	+	.	ID=OP77.2;Name=Contig2-snap.416;Parent=OP77;Note=SL1:0,SL2:0.114475713443173,SL2:SL1-ratio:Inf,downstream in operon
Contig20	.	operon	1215890	1231211	.	-	.	ID=OP78;Name=OP78;size=2;genes=Contig20-snap.197,Contig20-snap.198
Contig20	.	gene	1215890	1225835	.	-	.	ID=OP78.2;Name=Contig20-snap.197;Parent=OP78;Note=SL1:0,SL2:0.258047122088183,SL2:SL1-ratio:Inf,downstream in operon
Contig20	.	gene	1227056	1231211	.	-	.	ID=OP78.1;Name=Contig20-snap.198;Parent=OP78;Note=SL1:0,SL2:0,SL2:SL1-ratio:NaN,upstream in operon
Contig20	.	operon	1388538	1395427	.	-	.	ID=OP79;Name=OP79;size=2;genes=Contig20-snap.233,Contig20-snap.234
Contig20	.	gene	1388538	1392638	.	-	.	ID=OP79.2;Name=Contig20-snap.233;Parent=OP79;Note=SL1:0.0381585711477243,SL2:0.258047122088183,SL2:SL1-ratio:6.76249435779968,downstream in operon
Contig20	.	gene	1393442	1395427	.	-	.	ID=OP79.1;Name=Contig20-snap.234;Parent=OP79;Note=SL1:0.105167108958629,SL2:0,SL2:SL1-ratio:0,upstream in operon
Contig21	.	operon	421828	436267	.	+	.	ID=OP80;Name=OP80;size=2;genes=Contig21-snap.74,Contig21-snap.75
Contig21	.	gene	421828	428741	.	+	.	ID=OP80.1;Name=Contig21-snap.74;Parent=OP80;Note=SL1:0,SL2:0,SL2:SL1-ratio:NaN,upstream in operon
Contig21	.	gene	429738	436267	.	+	.	ID=OP80.2;Name=Contig21-snap.75;Parent=OP80;Note=SL1:0,SL2:0.0443772677565157,SL2:SL1-ratio:Inf,downstream in operon
Contig21	.	operon	565916	603608	.	-	.	ID=OP81;Name=OP81;size=2;genes=Contig21-snap.97,Contig21-snap.99
Contig21	.	gene	565916	585867	.	-	.	ID=OP81.2;Name=Contig21-snap.97;Parent=OP81;Note=SL1:0,SL2:0.0443772677565157,SL2:SL1-ratio:Inf,downstream in operon
Contig21	.	gene	592537	603608	.	-	.	ID=OP81.1;Name=Contig21-snap.99;Parent=OP81;Note=SL1:0.0763171422954487,SL2:0,SL2:SL1-ratio:0,upstream in operon
Contig21	.	operon	732805	754792	.	-	.	ID=OP82;Name=OP82;size=2;genes=Contig21-snap.116,Contig21-snap.117
Contig21	.	gene	732805	741734	.	-	.	ID=OP82.2;Name=Contig21-snap.116;Parent=OP82;Note=SL1:0.0381585711477243,SL2:0.152634284590897,SL2:SL1-ratio:4,downstream in operon
Contig21	.	gene	749871	754792	.	-	.	ID=OP82.1;Name=Contig21-snap.117;Parent=OP82;Note=SL1:0,SL2:0,SL2:SL1-ratio:NaN,upstream in operon
Contig21	.	operon	835696	866414	.	+	.	ID=OP83;Name=OP83;size=2;genes=Contig21-snap.126,Contig21-snap.127
Contig21	.	gene	835696	837007	.	+	.	ID=OP83.1;Name=Contig21-snap.126;Parent=OP83;Note=SL1:0,SL2:0,SL2:SL1-ratio:NaN,upstream in operon
Contig21	.	gene	856487	866414	.	+	.	ID=OP83.2;Name=Contig21-snap.127;Parent=OP83;Note=SL1:0.0701114059724191,SL2:0.61931309301164,SL2:SL1-ratio:8.83327162566487,downstream in operon
Contig21	.	operon	1393819	1445033	.	-	.	ID=OP84;Name=OP84;size=2;genes=Contig21-snap.223,Contig21-snap.228
Contig21	.	gene	1393819	1395913	.	-	.	ID=OP84.2;Name=Contig21-snap.223;Parent=OP84;Note=SL1:0,SL2:0.258047122088183,SL2:SL1-ratio:Inf,downstream in operon
Contig21	.	gene	1442516	1445033	.	-	.	ID=OP84.1;Name=Contig21-snap.228;Parent=OP84;Note=SL1:0,SL2:0,SL2:SL1-ratio:NaN,upstream in operon
Contig22	.	operon	283527	308456	.	-	.	ID=OP85;Name=OP85;size=2;genes=Contig22-snap.43,Contig22-snap.45
Contig22	.	gene	283527	292906	.	-	.	ID=OP85.2;Name=Contig22-snap.43;Parent=OP85;Note=SL1:0,SL2:0.15482827325291,SL2:SL1-ratio:Inf,downstream in operon
Contig22	.	gene	306914	308456	.	-	.	ID=OP85.1;Name=Contig22-snap.45;Parent=OP85;Note=SL1:0,SL2:0,SL2:SL1-ratio:NaN,upstream in operon
Contig22	.	operon	466915	497106	.	-	.	ID=OP86;Name=OP86;size=2;genes=Contig22-snap.74,Contig22-snap.76
Contig22	.	gene	466915	493461	.	-	.	ID=OP86.2;Name=Contig22-snap.74;Parent=OP86;Note=SL1:0,SL2:0.103218848835273,SL2:SL1-ratio:Inf,downstream in operon
Contig22	.	gene	495804	497106	.	-	.	ID=OP86.1;Name=Contig22-snap.76;Parent=OP86;Note=SL1:1.93509017295604,SL2:0,SL2:SL1-ratio:0,upstream in operon
Contig22	.	operon	595248	619070	.	-	.	ID=OP87;Name=OP87;size=2;genes=Contig22-snap.94,Contig22-snap.95
Contig22	.	gene	595248	600483	.	-	.	ID=OP87.2;Name=Contig22-snap.94;Parent=OP87;Note=SL1:0,SL2:0.0516094244176367,SL2:SL1-ratio:Inf,downstream in operon
Contig22	.	gene	612318	619070	.	-	.	ID=OP87.1;Name=Contig22-snap.95;Parent=OP87;Note=SL1:0,SL2:0,SL2:SL1-ratio:NaN,upstream in operon
Contig22	.	operon	814643	821908	.	+	.	ID=OP88;Name=OP88;size=2;genes=Contig22-snap.124,Contig22-snap.125
Contig22	.	gene	814643	816834	.	+	.	ID=OP88.1;Name=Contig22-snap.124;Parent=OP88;Note=SL1:0.470428596611196,SL2:0,SL2:SL1-ratio:0,upstream in operon
Contig22	.	gene	817291	821908	.	+	.	ID=OP88.2;Name=Contig22-snap.125;Parent=OP88;Note=SL1:0,SL2:0.0381585711477243,SL2:SL1-ratio:Inf,downstream in operon
Contig22	.	operon	871447	882613	.	-	.	ID=OP89;Name=OP89;size=2;genes=Contig22-snap.139,Contig22-snap.140
Contig22	.	gene	871447	876696	.	-	.	ID=OP89.2;Name=Contig22-snap.139;Parent=OP89;Note=SL1:0,SL2:0.206437697670547,SL2:SL1-ratio:Inf,downstream in operon
Contig22	.	gene	877904	882613	.	-	.	ID=OP89.1;Name=Contig22-snap.140;Parent=OP89;Note=SL1:0,SL2:0,SL2:SL1-ratio:NaN,upstream in operon
Contig223	.	operon	6517	16253	.	+	.	ID=OP90;Name=OP90;size=2;genes=Contig223-snap.2,Contig223-snap.4
Contig223	.	gene	6517	9149	.	+	.	ID=OP90.1;Name=Contig223-snap.2;Parent=OP90;Note=SL1:0,SL2:0,SL2:SL1-ratio:NaN,upstream in operon
Contig223	.	gene	15172	16253	.	+	.	ID=OP90.2;Name=Contig223-snap.4;Parent=OP90;Note=SL1:0,SL2:0.0763171422954487,SL2:SL1-ratio:Inf,downstream in operon
Contig23	.	operon	547520	563586	.	-	.	ID=OP91;Name=OP91;size=2;genes=Contig23-snap.90,Contig23-snap.91
Contig23	.	gene	547520	558146	.	-	.	ID=OP91.2;Name=Contig23-snap.90;Parent=OP91;Note=SL1:0,SL2:0.0381585711477243,SL2:SL1-ratio:Inf,downstream in operon
Contig23	.	gene	561498	563586	.	-	.	ID=OP91.1;Name=Contig23-snap.91;Parent=OP91;Note=SL1:0,SL2:0,SL2:SL1-ratio:NaN,upstream in operon
Contig232	.	operon	17236	20470	.	-	.	ID=OP92;Name=OP92;size=2;genes=Contig232-snap.4,Contig232-snap.5
Contig232	.	gene	17236	18663	.	-	.	ID=OP92.2;Name=Contig232-snap.4;Parent=OP92;Note=SL1:0,SL2:0.0350557029862095,SL2:SL1-ratio:Inf,downstream in operon
Contig232	.	gene	20196	20470	.	-	.	ID=OP92.1;Name=Contig232-snap.5;Parent=OP92;Note=SL1:0,SL2:0,SL2:SL1-ratio:NaN,upstream in operon
Contig24	.	operon	364739	372261	.	+	.	ID=OP93;Name=OP93;size=2;genes=Contig24-snap.48,Contig24-snap.49
Contig24	.	gene	364739	367063	.	+	.	ID=OP93.1;Name=Contig24-snap.48;Parent=OP93;Note=SL1:0,SL2:0,SL2:SL1-ratio:NaN,upstream in operon
Contig24	.	gene	367541	372261	.	+	.	ID=OP93.2;Name=Contig24-snap.49;Parent=OP93;Note=SL1:0.0701114059724191,SL2:0.15482827325291,SL2:SL1-ratio:2.20831790641622,downstream in operon
Contig24	.	operon	374931	379708	.	+	.	ID=OP94;Name=OP94;size=3;genes=Contig24-snap.51,Contig24-snap.52,Contig24-snap.53
Contig24	.	gene	374931	375421	.	+	.	ID=OP94.1;Name=Contig24-snap.51;Parent=OP94;Note=SL1:0,SL2:0,SL2:SL1-ratio:NaN,upstream in operon
Contig24	.	gene	375593	376260	.	+	.	ID=OP94.2;Name=Contig24-snap.52;Parent=OP94;Note=SL1:0,SL2:0.133131803269547,SL2:SL1-ratio:Inf,downstream in operon
Contig24	.	gene	376525	379708	.	+	.	ID=OP94.3;Name=Contig24-snap.53;Parent=OP94;Note=SL1:0,SL2:0.190792855738622,SL2:SL1-ratio:Inf,downstream in operon
Contig25	.	operon	243049	259126	.	+	.	ID=OP95;Name=OP95;size=2;genes=Contig25-snap.36,Contig25-snap.37
Contig25	.	gene	243049	245924	.	+	.	ID=OP95.1;Name=Contig25-snap.36;Parent=OP95;Note=SL1:0,SL2:0,SL2:SL1-ratio:NaN,upstream in operon
Contig25	.	gene	253864	259126	.	+	.	ID=OP95.2;Name=Contig25-snap.37;Parent=OP95;Note=SL1:0,SL2:0.30965654650582,SL2:SL1-ratio:Inf,downstream in operon
Contig252	.	operon	10978	16652	.	+	.	ID=OP96;Name=OP96;size=2;genes=Contig252-snap.3,Contig252-snap.4
Contig252	.	gene	10978	14173	.	+	.	ID=OP96.1;Name=Contig252-snap.3;Parent=OP96;Note=SL1:0,SL2:0,SL2:SL1-ratio:NaN,upstream in operon
Contig252	.	gene	14358	16652	.	+	.	ID=OP96.2;Name=Contig252-snap.4;Parent=OP96;Note=SL1:0.141071794453792,SL2:0.703347765798972,SL2:SL1-ratio:4.98574338351777,downstream in operon
Contig27	.	operon	553535	597983	.	-	.	ID=OP97;Name=OP97;size=3;genes=Contig27-snap.89,Contig27-snap.90,Contig27-snap.91
Contig27	.	gene	553535	564962	.	-	.	ID=OP97.3;Name=Contig27-snap.89;Parent=OP97;Note=SL1:0.0701114059724191,SL2:0.258047122088183,SL2:SL1-ratio:3.68052984402703,downstream in operon
Contig27	.	gene	565540	570566	.	-	.	ID=OP97.2;Name=Contig27-snap.90;Parent=OP97;Note=SL1:0,SL2:0.0992305873592787,SL2:SL1-ratio:Inf,downstream in operon
Contig27	.	gene	570748	597983	.	-	.	ID=OP97.1;Name=Contig27-snap.91;Parent=OP97;Note=SL1:0,SL2:0,SL2:SL1-ratio:NaN,upstream in operon
Contig27	.	operon	928362	938252	.	-	.	ID=OP98;Name=OP98;size=2;genes=Contig27-snap.127,Contig27-snap.129
Contig27	.	gene	928362	934928	.	-	.	ID=OP98.2;Name=Contig27-snap.127;Parent=OP98;Note=SL1:0,SL2:0.114475713443173,SL2:SL1-ratio:Inf,downstream in operon
Contig27	.	gene	935541	938252	.	-	.	ID=OP98.1;Name=Contig27-snap.129;Parent=OP98;Note=SL1:0,SL2:0,SL2:SL1-ratio:NaN,upstream in operon
Contig270	.	operon	1052	8301	.	-	.	ID=OP99;Name=OP99;size=2;genes=Contig270-snap.1,Contig270-snap.2
Contig270	.	gene	1052	5500	.	-	.	ID=OP99.2;Name=Contig270-snap.1;Parent=OP99;Note=SL1:0,SL2:0.0763171422954487,SL2:SL1-ratio:Inf,downstream in operon
Contig270	.	gene	6073	8301	.	-	.	ID=OP99.1;Name=Contig270-snap.2;Parent=OP99;Note=SL1:0,SL2:0,SL2:SL1-ratio:NaN,upstream in operon
Contig28	.	operon	624985	640887	.	-	.	ID=OP100;Name=OP100;size=2;genes=Contig28-snap.127,Contig28-snap.129
Contig28	.	gene	624985	634506	.	-	.	ID=OP100.2;Name=Contig28-snap.127;Parent=OP100;Note=SL1:0,SL2:0.0516094244176367,SL2:SL1-ratio:Inf,downstream in operon
Contig28	.	gene	634629	640887	.	-	.	ID=OP100.1;Name=Contig28-snap.129;Parent=OP100;Note=SL1:0,SL2:0,SL2:SL1-ratio:NaN,upstream in operon
Contig28	.	operon	643054	647234	.	-	.	ID=OP101;Name=OP101;size=2;genes=Contig28-snap.131,Contig28-snap.132
Contig28	.	gene	643054	644880	.	-	.	ID=OP101.2;Name=Contig28-snap.131;Parent=OP101;Note=SL1:0,SL2:0.0516094244176367,SL2:SL1-ratio:Inf,downstream in operon
Contig28	.	gene	645008	647234	.	-	.	ID=OP101.1;Name=Contig28-snap.132;Parent=OP101;Note=SL1:0,SL2:0,SL2:SL1-ratio:NaN,upstream in operon
Contig28	.	operon	651671	659111	.	-	.	ID=OP102;Name=OP102;size=2;genes=Contig28-snap.135,Contig28-snap.136
Contig28	.	gene	651671	654338	.	-	.	ID=OP102.2;Name=Contig28-snap.135;Parent=OP102;Note=SL1:0,SL2:0.152634284590897,SL2:SL1-ratio:Inf,downstream in operon
Contig28	.	gene	655291	659111	.	-	.	ID=OP102.1;Name=Contig28-snap.136;Parent=OP102;Note=SL1:0,SL2:0,SL2:SL1-ratio:NaN,upstream in operon
Contig29	.	operon	1161308	1170925	.	-	.	ID=OP103;Name=OP103;size=2;genes=Contig29-snap.149,Contig29-snap.150
Contig29	.	gene	1161308	1168228	.	-	.	ID=OP103.2;Name=Contig29-snap.149;Parent=OP103;Note=SL1:0.0425347464277607,SL2:0.15482827325291,SL2:SL1-ratio:3.64004223031784,downstream in operon
Contig29	.	gene	1168380	1170925	.	-	.	ID=OP103.1;Name=Contig29-snap.150;Parent=OP103;Note=SL1:0.147344683799881,SL2:0,SL2:SL1-ratio:0,upstream in operon
Contig29	.	operon	1256914	1290915	.	-	.	ID=OP104;Name=OP104;size=2;genes=Contig29-snap.161,Contig29-snap.163
Contig29	.	gene	1256914	1279911	.	-	.	ID=OP104.2;Name=Contig29-snap.161;Parent=OP104;Note=SL1:0.0350557029862095,SL2:0.104188425086683,SL2:SL1-ratio:2.97208203548705,downstream in operon
Contig29	.	gene	1286340	1290915	.	-	.	ID=OP104.1;Name=Contig29-snap.163;Parent=OP104;Note=SL1:0,SL2:0,SL2:SL1-ratio:NaN,upstream in operon
Contig3	.	operon	995728	1020703	.	-	.	ID=OP105;Name=OP105;size=2;genes=Contig3-snap.137,Contig3-snap.139
Contig3	.	gene	995728	1017981	.	-	.	ID=OP105.2;Name=Contig3-snap.137;Parent=OP105;Note=SL1:0,SL2:0.0516094244176367,SL2:SL1-ratio:Inf,downstream in operon
Contig3	.	gene	1018664	1020703	.	-	.	ID=OP105.1;Name=Contig3-snap.139;Parent=OP105;Note=SL1:0,SL2:0,SL2:SL1-ratio:NaN,upstream in operon
Contig3	.	operon	1335669	1387052	.	-	.	ID=OP106;Name=OP106;size=2;genes=Contig3-snap.187,Contig3-snap.188
Contig3	.	gene	1335669	1370728	.	-	.	ID=OP106.2;Name=Contig3-snap.187;Parent=OP106;Note=SL1:0,SL2:0.0763171422954487,SL2:SL1-ratio:Inf,downstream in operon
Contig3	.	gene	1376612	1387052	.	-	.	ID=OP106.1;Name=Contig3-snap.188;Parent=OP106;Note=SL1:0,SL2:0,SL2:SL1-ratio:NaN,upstream in operon
Contig3	.	operon	2931499	2965521	.	-	.	ID=OP107;Name=OP107;size=3;genes=Contig3-snap.403,Contig3-snap.404,Contig3-snap.409
Contig3	.	gene	2931499	2939287	.	-	.	ID=OP107.3;Name=Contig3-snap.403;Parent=OP107;Note=SL1:0.0381585711477243,SL2:0.30965654650582,SL2:SL1-ratio:8.11499322935961,downstream in operon
Contig3	.	gene	2939301	2948072	.	-	.	ID=OP107.2;Name=Contig3-snap.404;Parent=OP107;Note=SL1:0.0381585711477243,SL2:0.30965654650582,SL2:SL1-ratio:8.11499322935961,downstream in operon
Contig3	.	gene	2963647	2965521	.	-	.	ID=OP107.1;Name=Contig3-snap.409;Parent=OP107;Note=SL1:0,SL2:0,SL2:SL1-ratio:NaN,upstream in operon
Contig30	.	operon	13482	65549	.	-	.	ID=OP108;Name=OP108;size=2;genes=Contig30-snap.3,Contig30-snap.6
Contig30	.	gene	13482	29826	.	-	.	ID=OP108.2;Name=Contig30-snap.3;Parent=OP108;Note=SL1:0.0895882426392918,SL2:0.412875395341093,SL2:SL1-ratio:4.60858906456564,downstream in operon
Contig30	.	gene	62693	65549	.	-	.	ID=OP108.1;Name=Contig30-snap.6;Parent=OP108;Note=SL1:0,SL2:0,SL2:SL1-ratio:NaN,upstream in operon
Contig30	.	operon	172990	198741	.	+	.	ID=OP109;Name=OP109;size=2;genes=Contig30-snap.31,Contig30-snap.35
Contig30	.	gene	172990	174720	.	+	.	ID=OP109.1;Name=Contig30-snap.31;Parent=OP109;Note=SL1:0.375676192319366,SL2:0,SL2:SL1-ratio:0,upstream in operon
Contig30	.	gene	189101	198741	.	+	.	ID=OP109.2;Name=Contig30-snap.35;Parent=OP109;Note=SL1:0,SL2:0.153727364910747,SL2:SL1-ratio:Inf,downstream in operon
Contig30	.	operon	1242477	1251223	.	-	.	ID=OP110;Name=OP110;size=2;genes=Contig30-snap.232,Contig30-snap.233
Contig30	.	gene	1242477	1246968	.	-	.	ID=OP110.2;Name=Contig30-snap.232;Parent=OP110;Note=SL1:0,SL2:0.206437697670547,SL2:SL1-ratio:Inf,downstream in operon
Contig30	.	gene	1247002	1251223	.	-	.	ID=OP110.1;Name=Contig30-snap.233;Parent=OP110;Note=SL1:0,SL2:0,SL2:SL1-ratio:NaN,upstream in operon
Contig30	.	operon	1428453	1465377	.	-	.	ID=OP111;Name=OP111;size=2;genes=Contig30-snap.262,Contig30-snap.266
Contig30	.	gene	1428453	1434456	.	-	.	ID=OP111.2;Name=Contig30-snap.262;Parent=OP111;Note=SL1:0.0701114059724191,SL2:0.329110625997311,SL2:SL1-ratio:4.69410963070373,downstream in operon
Contig30	.	gene	1464195	1465377	.	-	.	ID=OP111.1;Name=Contig30-snap.266;Parent=OP111;Note=SL1:0,SL2:0,SL2:SL1-ratio:NaN,upstream in operon
Contig31	.	operon	666507	672846	.	+	.	ID=OP112;Name=OP112;size=2;genes=Contig31-snap.121,Contig31-snap.122
Contig31	.	gene	666507	667845	.	+	.	ID=OP112.1;Name=Contig31-snap.121;Parent=OP112;Note=SL1:0,SL2:0,SL2:SL1-ratio:NaN,upstream in operon
Contig31	.	gene	668854	672846	.	+	.	ID=OP112.2;Name=Contig31-snap.122;Parent=OP112;Note=SL1:0.063348453884829,SL2:0.266263606539094,SL2:SL1-ratio:4.20315872307123,downstream in operon
Contig31	.	operon	846773	864381	.	+	.	ID=OP113;Name=OP113;size=2;genes=Contig31-snap.156,Contig31-snap.157
Contig31	.	gene	846773	850282	.	+	.	ID=OP113.1;Name=Contig31-snap.156;Parent=OP113;Note=SL1:0,SL2:0,SL2:SL1-ratio:NaN,upstream in operon
Contig31	.	gene	850969	864381	.	+	.	ID=OP113.2;Name=Contig31-snap.157;Parent=OP113;Note=SL1:0,SL2:0.0516094244176367,SL2:SL1-ratio:Inf,downstream in operon
Contig31	.	operon	1195368	1206231	.	+	.	ID=OP114;Name=OP114;size=2;genes=Contig31-snap.220,Contig31-snap.222
Contig31	.	gene	1195368	1196901	.	+	.	ID=OP114.1;Name=Contig31-snap.220;Parent=OP114;Note=SL1:0,SL2:0,SL2:SL1-ratio:NaN,upstream in operon
Contig31	.	gene	1204725	1206231	.	+	.	ID=OP114.2;Name=Contig31-snap.222;Parent=OP114;Note=SL1:0,SL2:0.0350557029862095,SL2:SL1-ratio:Inf,downstream in operon
Contig333	.	operon	1583	6446	.	+	.	ID=OP115;Name=OP115;size=2;genes=Contig333-snap.1,Contig333-snap.2
Contig333	.	gene	1583	2911	.	+	.	ID=OP115.1;Name=Contig333-snap.1;Parent=OP115;Note=SL1:0.831255200841074,SL2:0,SL2:SL1-ratio:0,upstream in operon
Contig333	.	gene	3244	6446	.	+	.	ID=OP115.2;Name=Contig333-snap.2;Parent=OP115;Note=SL1:0.152634284590897,SL2:0.72919291772071,SL2:SL1-ratio:4.77738615328235,downstream in operon
Contig34	.	operon	967308	988460	.	+	.	ID=OP116;Name=OP116;size=2;genes=Contig34-snap.128,Contig34-snap.130
Contig34	.	gene	967308	981119	.	+	.	ID=OP116.1;Name=Contig34-snap.128;Parent=OP116;Note=SL1:0,SL2:0,SL2:SL1-ratio:NaN,upstream in operon
Contig34	.	gene	981928	988460	.	+	.	ID=OP116.2;Name=Contig34-snap.130;Parent=OP116;Note=SL1:0,SL2:0.103218848835273,SL2:SL1-ratio:Inf,downstream in operon
Contig35	.	operon	87395	97274	.	+	.	ID=OP117;Name=OP117;size=2;genes=Contig35-snap.20,Contig35-snap.21
Contig35	.	gene	87395	93020	.	+	.	ID=OP117.1;Name=Contig35-snap.20;Parent=OP117;Note=SL1:0,SL2:0,SL2:SL1-ratio:NaN,upstream in operon
Contig35	.	gene	93798	97274	.	+	.	ID=OP117.2;Name=Contig35-snap.21;Parent=OP117;Note=SL1:0,SL2:0.258047122088183,SL2:SL1-ratio:Inf,downstream in operon
Contig35	.	operon	316945	333019	.	+	.	ID=OP118;Name=OP118;size=2;genes=Contig35-snap.57,Contig35-snap.60
Contig35	.	gene	316945	320834	.	+	.	ID=OP118.1;Name=Contig35-snap.57;Parent=OP118;Note=SL1:0,SL2:0,SL2:SL1-ratio:NaN,upstream in operon
Contig35	.	gene	327988	333019	.	+	.	ID=OP118.2;Name=Contig35-snap.60;Parent=OP118;Note=SL1:0.063348453884829,SL2:0.15482827325291,SL2:SL1-ratio:2.4440734344424,downstream in operon
Contig35	.	operon	562769	661409	.	-	.	ID=OP119;Name=OP119;size=2;genes=Contig35-snap.115,Contig35-snap.122
Contig35	.	gene	562769	568039	.	-	.	ID=OP119.2;Name=Contig35-snap.115;Parent=OP119;Note=SL1:0.156948056597503,SL2:0.825750790682187,SL2:SL1-ratio:5.26129987579167,downstream in operon
Contig35	.	gene	658226	661409	.	-	.	ID=OP119.1;Name=Contig35-snap.122;Parent=OP119;Note=SL1:0,SL2:0,SL2:SL1-ratio:NaN,upstream in operon
Contig36	.	operon	102144	115317	.	-	.	ID=OP120;Name=OP120;size=2;genes=Contig36-snap.19,Contig36-snap.20
Contig36	.	gene	102144	106966	.	-	.	ID=OP120.2;Name=Contig36-snap.19;Parent=OP120;Note=SL1:0,SL2:0.103218848835273,SL2:SL1-ratio:Inf,downstream in operon
Contig36	.	gene	108374	115317	.	-	.	ID=OP120.1;Name=Contig36-snap.20;Parent=OP120;Note=SL1:0.241492319339842,SL2:0,SL2:SL1-ratio:0,upstream in operon
Contig36	.	operon	1035012	1041011	.	+	.	ID=OP121;Name=OP121;size=2;genes=Contig36-snap.197,Contig36-snap.198
Contig36	.	gene	1035012	1035335	.	+	.	ID=OP121.1;Name=Contig36-snap.197;Parent=OP121;Note=SL1:0,SL2:0,SL2:SL1-ratio:NaN,upstream in operon
Contig36	.	gene	1035674	1041011	.	+	.	ID=OP121.2;Name=Contig36-snap.198;Parent=OP121;Note=SL1:0,SL2:0.114475713443173,SL2:SL1-ratio:Inf,downstream in operon
Contig37	.	operon	149078	159809	.	+	.	ID=OP122;Name=OP122;size=2;genes=Contig37-snap.30,Contig37-snap.31
Contig37	.	gene	149078	155313	.	+	.	ID=OP122.1;Name=Contig37-snap.30;Parent=OP122;Note=SL1:0,SL2:0,SL2:SL1-ratio:NaN,upstream in operon
Contig37	.	gene	155652	159809	.	+	.	ID=OP122.2;Name=Contig37-snap.31;Parent=OP122;Note=SL1:0.0895882426392918,SL2:0.825750790682187,SL2:SL1-ratio:9.21717812913128,downstream in operon
Contig38	.	operon	1188272	1203446	.	+	.	ID=OP123;Name=OP123;size=2;genes=Contig38-snap.150,Contig38-snap.151
Contig38	.	gene	1188272	1193888	.	+	.	ID=OP123.1;Name=Contig38-snap.150;Parent=OP123;Note=SL1:0,SL2:0,SL2:SL1-ratio:NaN,upstream in operon
Contig38	.	gene	1194055	1203446	.	+	.	ID=OP123.2;Name=Contig38-snap.151;Parent=OP123;Note=SL1:0,SL2:0.190792855738622,SL2:SL1-ratio:Inf,downstream in operon
Contig40	.	operon	347877	355367	.	-	.	ID=OP124;Name=OP124;size=2;genes=Contig40-snap.50,Contig40-snap.51
Contig40	.	gene	347877	349309	.	-	.	ID=OP124.2;Name=Contig40-snap.50;Parent=OP124;Note=SL1:0,SL2:0.0381585711477243,SL2:SL1-ratio:Inf,downstream in operon
Contig40	.	gene	350983	355367	.	-	.	ID=OP124.1;Name=Contig40-snap.51;Parent=OP124;Note=SL1:0.0350557029862095,SL2:0,SL2:SL1-ratio:0,upstream in operon
Contig40	.	operon	545676	562000	.	+	.	ID=OP125;Name=OP125;size=2;genes=Contig40-snap.82,Contig40-snap.83
Contig40	.	gene	545676	552807	.	+	.	ID=OP125.1;Name=Contig40-snap.82;Parent=OP125;Note=SL1:0,SL2:0,SL2:SL1-ratio:NaN,upstream in operon
Contig40	.	gene	553171	562000	.	+	.	ID=OP125.2;Name=Contig40-snap.83;Parent=OP125;Note=SL1:0,SL2:0.108701662182328,SL2:SL1-ratio:Inf,downstream in operon
Contig41	.	operon	327939	333074	.	-	.	ID=OP126;Name=OP126;size=2;genes=Contig41-snap.69,Contig41-snap.70
Contig41	.	gene	327939	329585	.	-	.	ID=OP126.2;Name=Contig41-snap.69;Parent=OP126;Note=SL1:0,SL2:0.0701114059724191,SL2:SL1-ratio:Inf,downstream in operon
Contig41	.	gene	330042	333074	.	-	.	ID=OP126.1;Name=Contig41-snap.70;Parent=OP126;Note=SL1:0.290299085085648,SL2:0,SL2:SL1-ratio:0,upstream in operon
Contig41	.	operon	394182	397817	.	-	.	ID=OP127;Name=OP127;size=2;genes=Contig41-snap.78,Contig41-snap.79
Contig41	.	gene	394182	395742	.	-	.	ID=OP127.2;Name=Contig41-snap.78;Parent=OP127;Note=SL1:0.0736723418999403,SL2:0.152634284590897,SL2:SL1-ratio:2.07179900427491,downstream in operon
Contig41	.	gene	396351	397817	.	-	.	ID=OP127.1;Name=Contig41-snap.79;Parent=OP127;Note=SL1:0.245389920903467,SL2:0,SL2:SL1-ratio:0,upstream in operon
Contig41	.	operon	849720	859327	.	+	.	ID=OP128;Name=OP128;size=2;genes=Contig41-snap.159,Contig41-snap.160
Contig41	.	gene	849720	855255	.	+	.	ID=OP128.1;Name=Contig41-snap.159;Parent=OP128;Note=SL1:0.135454706736832,SL2:0,SL2:SL1-ratio:0,upstream in operon
Contig41	.	gene	855610	859327	.	+	.	ID=OP128.2;Name=Contig41-snap.160;Parent=OP128;Note=SL1:0,SL2:0.0516094244176367,SL2:SL1-ratio:Inf,downstream in operon
Contig42	.	operon	889485	899147	.	-	.	ID=OP129;Name=OP129;size=2;genes=Contig42-snap.118,Contig42-snap.119
Contig42	.	gene	889485	894804	.	-	.	ID=OP129.2;Name=Contig42-snap.118;Parent=OP129;Note=SL1:0,SL2:0.0516094244176367,SL2:SL1-ratio:Inf,downstream in operon
Contig42	.	gene	898612	899147	.	-	.	ID=OP129.1;Name=Contig42-snap.119;Parent=OP129;Note=SL1:1.37478709269888,SL2:0,SL2:SL1-ratio:0,upstream in operon
Contig43	.	operon	40257	78826	.	-	.	ID=OP130;Name=OP130;size=2;genes=Contig43-snap.11,Contig43-snap.12
Contig43	.	gene	40257	41278	.	-	.	ID=OP130.2;Name=Contig43-snap.11;Parent=OP130;Note=SL1:0,SL2:0.206437697670547,SL2:SL1-ratio:Inf,downstream in operon
Contig43	.	gene	41894	78826	.	-	.	ID=OP130.1;Name=Contig43-snap.12;Parent=OP130;Note=SL1:0,SL2:0,SL2:SL1-ratio:NaN,upstream in operon
Contig43	.	operon	671123	714708	.	+	.	ID=OP131;Name=OP131;size=2;genes=Contig43-snap.126,Contig43-snap.129
Contig43	.	gene	671123	672281	.	+	.	ID=OP131.1;Name=Contig43-snap.126;Parent=OP131;Note=SL1:0,SL2:0,SL2:SL1-ratio:NaN,upstream in operon
Contig43	.	gene	705675	714708	.	+	.	ID=OP131.2;Name=Contig43-snap.129;Parent=OP131;Note=SL1:0,SL2:0.0381585711477243,SL2:SL1-ratio:Inf,downstream in operon
Contig44	.	operon	355537	363433	.	+	.	ID=OP132;Name=OP132;size=2;genes=Contig44-snap.59,Contig44-snap.60
Contig44	.	gene	355537	357623	.	+	.	ID=OP132.1;Name=Contig44-snap.59;Parent=OP132;Note=SL1:0,SL2:0,SL2:SL1-ratio:NaN,upstream in operon
Contig44	.	gene	360504	363433	.	+	.	ID=OP132.2;Name=Contig44-snap.60;Parent=OP132;Note=SL1:0.245347506903931,SL2:0.670922517429277,SL2:SL1-ratio:2.73458053801209,downstream in operon
Contig44	.	operon	399785	414781	.	+	.	ID=OP133;Name=OP133;size=2;genes=Contig44-snap.70,Contig44-snap.71
Contig44	.	gene	399785	402827	.	+	.	ID=OP133.1;Name=Contig44-snap.70;Parent=OP133;Note=SL1:0,SL2:0,SL2:SL1-ratio:NaN,upstream in operon
Contig44	.	gene	404016	414781	.	+	.	ID=OP133.2;Name=Contig44-snap.71;Parent=OP133;Note=SL1:0,SL2:0.166044531706012,SL2:SL1-ratio:Inf,downstream in operon
Contig44	.	operon	548074	559527	.	-	.	ID=OP134;Name=OP134;size=2;genes=Contig44-snap.95,Contig44-snap.96
Contig44	.	gene	548074	554235	.	-	.	ID=OP134.2;Name=Contig44-snap.95;Parent=OP134;Note=SL1:0,SL2:0.0350557029862095,SL2:SL1-ratio:Inf,downstream in operon
Contig44	.	gene	555867	559527	.	-	.	ID=OP134.1;Name=Contig44-snap.96;Parent=OP134;Note=SL1:0,SL2:0,SL2:SL1-ratio:NaN,upstream in operon
Contig44	.	operon	756193	763022	.	-	.	ID=OP135;Name=OP135;size=2;genes=Contig44-snap.117,Contig44-snap.118
Contig44	.	gene	756193	759813	.	-	.	ID=OP135.2;Name=Contig44-snap.117;Parent=OP135;Note=SL1:0,SL2:0.0516094244176367,SL2:SL1-ratio:Inf,downstream in operon
Contig44	.	gene	760729	763022	.	-	.	ID=OP135.1;Name=Contig44-snap.118;Parent=OP135;Note=SL1:0.136848301090875,SL2:0,SL2:SL1-ratio:0,upstream in operon
Contig47	.	operon	224848	230329	.	-	.	ID=OP136;Name=OP136;size=2;genes=Contig47-snap.35,Contig47-snap.36
Contig47	.	gene	224848	227558	.	-	.	ID=OP136.2;Name=Contig47-snap.35;Parent=OP136;Note=SL1:0,SL2:0.258047122088183,SL2:SL1-ratio:Inf,downstream in operon
Contig47	.	gene	227794	230329	.	-	.	ID=OP136.1;Name=Contig47-snap.36;Parent=OP136;Note=SL1:0.170138985711043,SL2:0.0516094244176367,SL2:SL1-ratio:0.303336852526487,upstream in operon
Contig48	.	operon	896768	901101	.	+	.	ID=OP137;Name=OP137;size=2;genes=Contig48-snap.142,Contig48-snap.143
Contig48	.	gene	896768	899234	.	+	.	ID=OP137.1;Name=Contig48-snap.142;Parent=OP137;Note=SL1:0.0365742469031526,SL2:0,SL2:SL1-ratio:0,upstream in operon
Contig48	.	gene	899915	901101	.	+	.	ID=OP137.2;Name=Contig48-snap.143;Parent=OP137;Note=SL1:0.0350557029862095,SL2:0.361265970923457,SL2:SL1-ratio:10.3054835632757,downstream in operon
Contig5	.	operon	2016016	2028761	.	-	.	ID=OP138;Name=OP138;size=2;genes=Contig5-snap.197,Contig5-snap.198
Contig5	.	gene	2016016	2017553	.	-	.	ID=OP138.2;Name=Contig5-snap.197;Parent=OP138;Note=SL1:0.0850694928555214,SL2:0.307454729821494,SL2:SL1-ratio:3.61415966524759,downstream in operon
Contig5	.	gene	2019482	2028761	.	-	.	ID=OP138.1;Name=Contig5-snap.198;Parent=OP138;Note=SL1:0,SL2:0,SL2:SL1-ratio:NaN,upstream in operon
Contig53	.	operon	762650	773479	.	+	.	ID=OP139;Name=OP139;size=2;genes=Contig53-snap.124,Contig53-snap.125
Contig53	.	gene	762650	765900	.	+	.	ID=OP139.1;Name=Contig53-snap.124;Parent=OP139;Note=SL1:0,SL2:0,SL2:SL1-ratio:NaN,upstream in operon
Contig53	.	gene	766039	773479	.	+	.	ID=OP139.2;Name=Contig53-snap.125;Parent=OP139;Note=SL1:0,SL2:0.0516094244176367,SL2:SL1-ratio:Inf,downstream in operon
Contig56	.	operon	449159	457320	.	+	.	ID=OP140;Name=OP140;size=2;genes=Contig56-snap.80,Contig56-snap.81
Contig56	.	gene	449159	449712	.	+	.	ID=OP140.1;Name=Contig56-snap.80;Parent=OP140;Note=SL1:0,SL2:0,SL2:SL1-ratio:NaN,upstream in operon
Contig56	.	gene	451366	457320	.	+	.	ID=OP140.2;Name=Contig56-snap.81;Parent=OP140;Note=SL1:0,SL2:0.0763171422954487,SL2:SL1-ratio:Inf,downstream in operon
Contig56	.	operon	610631	650890	.	-	.	ID=OP141;Name=OP141;size=2;genes=Contig56-snap.122,Contig56-snap.126
Contig56	.	gene	610631	626684	.	-	.	ID=OP141.2;Name=Contig56-snap.122;Parent=OP141;Note=SL1:0,SL2:0.15482827325291,SL2:SL1-ratio:Inf,downstream in operon
Contig56	.	gene	648512	650890	.	-	.	ID=OP141.1;Name=Contig56-snap.126;Parent=OP141;Note=SL1:0,SL2:0,SL2:SL1-ratio:NaN,upstream in operon
Contig59	.	operon	811101	817119	.	-	.	ID=OP142;Name=OP142;size=2;genes=Contig59-snap.151,Contig59-snap.152
Contig59	.	gene	811101	813904	.	-	.	ID=OP142.2;Name=Contig59-snap.151;Parent=OP142;Note=SL1:0.254935518641746,SL2:0.525078913207042,SL2:SL1-ratio:2.05965381365679,downstream in operon
Contig59	.	gene	814321	817119	.	-	.	ID=OP142.1;Name=Contig59-snap.152;Parent=OP142;Note=SL1:0.62166012977824,SL2:0.287597565233794,SL2:SL1-ratio:0.462628293914211,upstream in operon
Contig59	.	operon	857163	870906	.	+	.	ID=OP143;Name=OP143;size=2;genes=Contig59-snap.160,Contig59-snap.162
Contig59	.	gene	857163	862164	.	+	.	ID=OP143.1;Name=Contig59-snap.160;Parent=OP143;Note=SL1:0.210334217917257,SL2:0,SL2:SL1-ratio:0,upstream in operon
Contig59	.	gene	867983	870906	.	+	.	ID=OP143.2;Name=Contig59-snap.162;Parent=OP143;Note=SL1:0.175276947397832,SL2:0.61931309301164,SL2:SL1-ratio:3.5333402492797,downstream in operon
Contig6	.	operon	298921	313452	.	-	.	ID=OP144;Name=OP144;size=2;genes=Contig6-snap.42,Contig6-snap.43
Contig6	.	gene	298921	310725	.	-	.	ID=OP144.2;Name=Contig6-snap.42;Parent=OP144;Note=SL1:0,SL2:0.0887545355130314,SL2:SL1-ratio:Inf,downstream in operon
Contig6	.	gene	312898	313452	.	-	.	ID=OP144.1;Name=Contig6-snap.43;Parent=OP144;Note=SL1:0,SL2:0,SL2:SL1-ratio:NaN,upstream in operon
Contig6	.	operon	2254020	2290779	.	+	.	ID=OP145;Name=OP145;size=2;genes=Contig6-snap.246,Contig6-snap.247
Contig6	.	gene	2254020	2282014	.	+	.	ID=OP145.1;Name=Contig6-snap.246;Parent=OP145;Note=SL1:0,SL2:0,SL2:SL1-ratio:NaN,upstream in operon
Contig6	.	gene	2282418	2290779	.	+	.	ID=OP145.2;Name=Contig6-snap.247;Parent=OP145;Note=SL1:0.0350557029862095,SL2:0.152634284590897,SL2:SL1-ratio:4.35405002863419,downstream in operon
Contig61	.	operon	104794	109318	.	-	.	ID=OP146;Name=OP146;size=2;genes=Contig61-snap.18,Contig61-snap.19
Contig61	.	gene	104794	107235	.	-	.	ID=OP146.2;Name=Contig61-snap.18;Parent=OP146;Note=SL1:0,SL2:0.258047122088183,SL2:SL1-ratio:Inf,downstream in operon
Contig61	.	gene	107869	109318	.	-	.	ID=OP146.1;Name=Contig61-snap.19;Parent=OP146;Note=SL1:0,SL2:0,SL2:SL1-ratio:NaN,upstream in operon
Contig61	.	operon	208253	239062	.	-	.	ID=OP147;Name=OP147;size=2;genes=Contig61-snap.44,Contig61-snap.45
Contig61	.	gene	208253	237519	.	-	.	ID=OP147.2;Name=Contig61-snap.44;Parent=OP147;Note=SL1:0,SL2:0.258047122088183,SL2:SL1-ratio:Inf,downstream in operon
Contig61	.	gene	237763	239062	.	-	.	ID=OP147.1;Name=Contig61-snap.45;Parent=OP147;Note=SL1:0.369381787215264,SL2:0,SL2:SL1-ratio:0,upstream in operon
Contig61	.	operon	346303	357895	.	-	.	ID=OP148;Name=OP148;size=2;genes=Contig61-snap.64,Contig61-snap.65
Contig61	.	gene	346303	348207	.	-	.	ID=OP148.2;Name=Contig61-snap.64;Parent=OP148;Note=SL1:0.0820458456691787,SL2:0.46448481975873,SL2:SL1-ratio:5.6612838343041,downstream in operon
Contig61	.	gene	350549	357895	.	-	.	ID=OP148.1;Name=Contig61-snap.65;Parent=OP148;Note=SL1:0,SL2:0,SL2:SL1-ratio:NaN,upstream in operon
Contig61	.	operon	565886	573031	.	-	.	ID=OP149;Name=OP149;size=2;genes=Contig61-snap.98,Contig61-snap.99
Contig61	.	gene	565886	569323	.	-	.	ID=OP149.2;Name=Contig61-snap.98;Parent=OP149;Note=SL1:0,SL2:0.108701662182328,SL2:SL1-ratio:Inf,downstream in operon
Contig61	.	gene	570058	573031	.	-	.	ID=OP149.1;Name=Contig61-snap.99;Parent=OP149;Note=SL1:0.0701114059724191,SL2:0,SL2:SL1-ratio:0,upstream in operon
Contig61	.	operon	773982	782724	.	+	.	ID=OP150;Name=OP150;size=2;genes=Contig61-snap.142,Contig61-snap.143
Contig61	.	gene	773982	780323	.	+	.	ID=OP150.1;Name=Contig61-snap.142;Parent=OP150;Note=SL1:0,SL2:0,SL2:SL1-ratio:NaN,upstream in operon
Contig61	.	gene	781803	782724	.	+	.	ID=OP150.2;Name=Contig61-snap.143;Parent=OP150;Note=SL1:0.0350557029862095,SL2:0.206437697670547,SL2:SL1-ratio:5.88884775044325,downstream in operon
Contig61	.	operon	782951	789475	.	-	.	ID=OP151;Name=OP151;size=2;genes=Contig61-snap.144,Contig61-snap.145
Contig61	.	gene	782951	784521	.	-	.	ID=OP151.2;Name=Contig61-snap.144;Parent=OP151;Note=SL1:0,SL2:0.0768636824553734,SL2:SL1-ratio:Inf,downstream in operon
Contig61	.	gene	784650	789475	.	-	.	ID=OP151.1;Name=Contig61-snap.145;Parent=OP151;Note=SL1:0.105167108958629,SL2:0,SL2:SL1-ratio:0,upstream in operon
Contig62	.	operon	148240	164485	.	+	.	ID=OP152;Name=OP152;size=2;genes=Contig62-snap.20,Contig62-snap.21
Contig62	.	gene	148240	150090	.	+	.	ID=OP152.1;Name=Contig62-snap.20;Parent=OP152;Note=SL1:0,SL2:0,SL2:SL1-ratio:NaN,upstream in operon
Contig62	.	gene	151716	164485	.	+	.	ID=OP152.2;Name=Contig62-snap.21;Parent=OP152;Note=SL1:0.0883812080413404,SL2:0.206437697670547,SL2:SL1-ratio:2.33576460704164,downstream in operon
Contig65	.	operon	3301	13708	.	+	.	ID=OP153;Name=OP153;size=1;genes=Contig65-snap.1
Contig65	.	gene	3301	13708	.	+	.	ID=OP153.1;Name=Contig65-snap.1;Parent=OP153;Note=SL1:0,SL2:0.152634284590897,SL2:SL1-ratio:Inf,downstream in operon
Contig68	.	operon	53764	105147	.	+	.	ID=OP154;Name=OP154;size=2;genes=Contig68-snap.8,Contig68-snap.17
Contig68	.	gene	53764	57908	.	+	.	ID=OP154.1;Name=Contig68-snap.8;Parent=OP154;Note=SL1:0,SL2:0,SL2:SL1-ratio:NaN,upstream in operon
Contig68	.	gene	103318	105147	.	+	.	ID=OP154.2;Name=Contig68-snap.17;Parent=OP154;Note=SL1:0.164091691338357,SL2:0.670082048502746,SL2:SL1-ratio:4.08358304456156,downstream in operon
Contig68	.	operon	67747	76238	.	-	.	ID=OP155;Name=OP155;size=2;genes=Contig68-snap.13,Contig68-snap.14
Contig68	.	gene	67747	72838	.	-	.	ID=OP155.2;Name=Contig68-snap.13;Parent=OP155;Note=SL1:0,SL2:0.104188425086683,SL2:SL1-ratio:Inf,downstream in operon
Contig68	.	gene	74174	76238	.	-	.	ID=OP155.1;Name=Contig68-snap.14;Parent=OP155;Note=SL1:0,SL2:0,SL2:SL1-ratio:NaN,upstream in operon
Contig68	.	operon	115169	121755	.	+	.	ID=OP156;Name=OP156;size=2;genes=Contig68-snap.19,Contig68-snap.20
Contig68	.	gene	115169	115925	.	+	.	ID=OP156.1;Name=Contig68-snap.19;Parent=OP156;Note=SL1:0,SL2:0,SL2:SL1-ratio:NaN,upstream in operon
Contig68	.	gene	118949	121755	.	+	.	ID=OP156.2;Name=Contig68-snap.20;Parent=OP156;Note=SL1:0,SL2:0.206437697670547,SL2:SL1-ratio:Inf,downstream in operon
Contig69	.	operon	520274	528944	.	-	.	ID=OP157;Name=OP157;size=2;genes=Contig69-snap.50,Contig69-snap.51
Contig69	.	gene	520274	524304	.	-	.	ID=OP157.2;Name=Contig69-snap.50;Parent=OP157;Note=SL1:0,SL2:0.0516094244176367,SL2:SL1-ratio:Inf,downstream in operon
Contig69	.	gene	525560	528944	.	-	.	ID=OP157.1;Name=Contig69-snap.51;Parent=OP157;Note=SL1:0.419744282624968,SL2:0,SL2:SL1-ratio:0,upstream in operon
Contig69	.	operon	771797	793384	.	+	.	ID=OP158;Name=OP158;size=2;genes=Contig69-snap.73,Contig69-snap.74
Contig69	.	gene	771797	776906	.	+	.	ID=OP158.1;Name=Contig69-snap.73;Parent=OP158;Note=SL1:0,SL2:0,SL2:SL1-ratio:NaN,upstream in operon
Contig69	.	gene	777820	793384	.	+	.	ID=OP158.2;Name=Contig69-snap.74;Parent=OP158;Note=SL1:0,SL2:0.152634284590897,SL2:SL1-ratio:Inf,downstream in operon
Contig69	.	operon	845133	849491	.	+	.	ID=OP159;Name=OP159;size=2;genes=Contig69-snap.81,Contig69-snap.82
Contig69	.	gene	845133	846615	.	+	.	ID=OP159.1;Name=Contig69-snap.81;Parent=OP159;Note=SL1:0.0517237960040206,SL2:0,SL2:SL1-ratio:0,upstream in operon
Contig69	.	gene	847215	849491	.	+	.	ID=OP159.2;Name=Contig69-snap.82;Parent=OP159;Note=SL1:0,SL2:0.105167108958629,SL2:SL1-ratio:Inf,downstream in operon
Contig7	.	operon	1307880	1314404	.	+	.	ID=OP160;Name=OP160;size=2;genes=Contig7-snap.180,Contig7-snap.181
Contig7	.	gene	1307880	1311654	.	+	.	ID=OP160.1;Name=Contig7-snap.180;Parent=OP160;Note=SL1:0,SL2:0,SL2:SL1-ratio:NaN,upstream in operon
Contig7	.	gene	1312619	1314404	.	+	.	ID=OP160.2;Name=Contig7-snap.181;Parent=OP160;Note=SL1:0.0731484938063053,SL2:0.15482827325291,SL2:SL1-ratio:2.1166296829418,downstream in operon
Contig7	.	operon	2722622	2732915	.	-	.	ID=OP161;Name=OP161;size=2;genes=Contig7-snap.386,Contig7-snap.387
Contig7	.	gene	2722622	2727737	.	-	.	ID=OP161.2;Name=Contig7-snap.386;Parent=OP161;Note=SL1:0,SL2:0.15482827325291,SL2:SL1-ratio:Inf,downstream in operon
Contig7	.	gene	2728180	2732915	.	-	.	ID=OP161.1;Name=Contig7-snap.387;Parent=OP161;Note=SL1:0.190045361654487,SL2:0,SL2:SL1-ratio:0,upstream in operon
Contig71	.	operon	730237	735952	.	+	.	ID=OP162;Name=OP162;size=2;genes=Contig71-snap.112,Contig71-snap.113
Contig71	.	gene	730237	733276	.	+	.	ID=OP162.1;Name=Contig71-snap.112;Parent=OP162;Note=SL1:0,SL2:0,SL2:SL1-ratio:NaN,upstream in operon
Contig71	.	gene	735297	735952	.	+	.	ID=OP162.2;Name=Contig71-snap.113;Parent=OP162;Note=SL1:0.0365742469031526,SL2:0.46448481975873,SL2:SL1-ratio:12.6997780976508,downstream in operon
Contig72	.	operon	308623	343360	.	+	.	ID=OP163;Name=OP163;size=2;genes=Contig72-snap.33,Contig72-snap.35
Contig72	.	gene	308623	329542	.	+	.	ID=OP163.1;Name=Contig72-snap.33;Parent=OP163;Note=SL1:0,SL2:0,SL2:SL1-ratio:NaN,upstream in operon
Contig72	.	gene	329608	343360	.	+	.	ID=OP163.2;Name=Contig72-snap.35;Parent=OP163;Note=SL1:0.0627589339223268,SL2:0.291828319121927,SL2:SL1-ratio:4.64998846989826,downstream in operon
Contig73	.	operon	39102	61749	.	-	.	ID=OP164;Name=OP164;size=2;genes=Contig73-snap.7,Contig73-snap.11
Contig73	.	gene	39102	47935	.	-	.	ID=OP164.2;Name=Contig73-snap.7;Parent=OP164;Note=SL1:0,SL2:0.217403324364656,SL2:SL1-ratio:Inf,downstream in operon
Contig73	.	gene	58272	61749	.	-	.	ID=OP164.1;Name=Contig73-snap.11;Parent=OP164;Note=SL1:0,SL2:0,SL2:SL1-ratio:NaN,upstream in operon
Contig74	.	operon	32061	41994	.	-	.	ID=OP165;Name=OP165;size=2;genes=Contig74-snap.7,Contig74-snap.8
Contig74	.	gene	32061	37345	.	-	.	ID=OP165.2;Name=Contig74-snap.7;Parent=OP165;Note=SL1:0.0350557029862095,SL2:0.30965654650582,SL2:SL1-ratio:8.83327162566487,downstream in operon
Contig74	.	gene	38227	41994	.	-	.	ID=OP165.1;Name=Contig74-snap.8;Parent=OP165;Note=SL1:0,SL2:0,SL2:SL1-ratio:NaN,upstream in operon
Contig75	.	operon	400204	417214	.	+	.	ID=OP166;Name=OP166;size=2;genes=Contig75-snap.81,Contig75-snap.82
Contig75	.	gene	400204	405475	.	+	.	ID=OP166.1;Name=Contig75-snap.81;Parent=OP166;Note=SL1:0,SL2:0,SL2:SL1-ratio:NaN,upstream in operon
Contig75	.	gene	412546	417214	.	+	.	ID=OP166.2;Name=Contig75-snap.82;Parent=OP166;Note=SL1:0,SL2:0.30965654650582,SL2:SL1-ratio:Inf,downstream in operon
Contig77	.	operon	458039	467483	.	+	.	ID=OP167;Name=OP167;size=2;genes=Contig77-snap.86,Contig77-snap.88
Contig77	.	gene	458039	458690	.	+	.	ID=OP167.1;Name=Contig77-snap.86;Parent=OP167;Note=SL1:0.285193545648307,SL2:0,SL2:SL1-ratio:0,upstream in operon
Contig77	.	gene	465218	467483	.	+	.	ID=OP167.2;Name=Contig77-snap.88;Parent=OP167;Note=SL1:0.103218848835273,SL2:0.258047122088183,SL2:SL1-ratio:2.5,downstream in operon
Contig79	.	operon	178930	196806	.	+	.	ID=OP168;Name=OP168;size=2;genes=Contig79-snap.17,Contig79-snap.18
Contig79	.	gene	178930	186957	.	+	.	ID=OP168.1;Name=Contig79-snap.17;Parent=OP168;Note=SL1:0.420668435834515,SL2:0,SL2:SL1-ratio:0,upstream in operon
Contig79	.	gene	187558	196806	.	+	.	ID=OP168.2;Name=Contig79-snap.18;Parent=OP168;Note=SL1:0,SL2:0.15482827325291,SL2:SL1-ratio:Inf,downstream in operon
Contig81	.	operon	39841	60152	.	-	.	ID=OP169;Name=OP169;size=2;genes=Contig81-snap.5,Contig81-snap.6
Contig81	.	gene	39841	48735	.	-	.	ID=OP169.2;Name=Contig81-snap.5;Parent=OP169;Note=SL1:0.0350557029862095,SL2:0.166044531706012,SL2:SL1-ratio:4.73659112673712,downstream in operon
Contig81	.	gene	50926	60152	.	-	.	ID=OP169.1;Name=Contig81-snap.6;Parent=OP169;Note=SL1:0,SL2:0,SL2:SL1-ratio:NaN,upstream in operon
Contig86	.	operon	546636	552356	.	+	.	ID=OP170;Name=OP170;size=2;genes=Contig86-snap.78,Contig86-snap.79
Contig86	.	gene	546636	548731	.	+	.	ID=OP170.1;Name=Contig86-snap.78;Parent=OP170;Note=SL1:0,SL2:0,SL2:SL1-ratio:NaN,upstream in operon
Contig86	.	gene	549544	552356	.	+	.	ID=OP170.2;Name=Contig86-snap.79;Parent=OP170;Note=SL1:0.063348453884829,SL2:0.30965654650582,SL2:SL1-ratio:4.8881468688848,downstream in operon
Contig87	.	operon	21614	37397	.	+	.	ID=OP171;Name=OP171;size=2;genes=Contig87-snap.6,Contig87-snap.9
Contig87	.	gene	21614	28819	.	+	.	ID=OP171.1;Name=Contig87-snap.6;Parent=OP171;Note=SL1:0,SL2:0,SL2:SL1-ratio:NaN,upstream in operon
Contig87	.	gene	35258	37397	.	+	.	ID=OP171.2;Name=Contig87-snap.9;Parent=OP171;Note=SL1:0,SL2:0.0701114059724191,SL2:SL1-ratio:Inf,downstream in operon
Contig87	.	operon	160885	176943	.	-	.	ID=OP172;Name=OP172;size=2;genes=Contig87-snap.38,Contig87-snap.40
Contig87	.	gene	160885	169069	.	-	.	ID=OP172.2;Name=Contig87-snap.38;Parent=OP172;Note=SL1:0,SL2:0.103218848835273,SL2:SL1-ratio:Inf,downstream in operon
Contig87	.	gene	175252	176943	.	-	.	ID=OP172.1;Name=Contig87-snap.40;Parent=OP172;Note=SL1:0,SL2:0,SL2:SL1-ratio:NaN,upstream in operon
Contig87	.	operon	269981	282179	.	-	.	ID=OP173;Name=OP173;size=2;genes=Contig87-snap.57,Contig87-snap.58
Contig87	.	gene	269981	273670	.	-	.	ID=OP173.2;Name=Contig87-snap.57;Parent=OP173;Note=SL1:0,SL2:0.0763171422954487,SL2:SL1-ratio:Inf,downstream in operon
Contig87	.	gene	281299	282179	.	-	.	ID=OP173.1;Name=Contig87-snap.58;Parent=OP173;Note=SL1:0,SL2:0,SL2:SL1-ratio:NaN,upstream in operon
Contig88	.	operon	110838	131202	.	-	.	ID=OP174;Name=OP174;size=2;genes=Contig88-snap.13,Contig88-snap.14
Contig88	.	gene	110838	112032	.	-	.	ID=OP174.2;Name=Contig88-snap.13;Parent=OP174;Note=SL1:0,SL2:0.103218848835273,SL2:SL1-ratio:Inf,downstream in operon
Contig88	.	gene	113457	131202	.	-	.	ID=OP174.1;Name=Contig88-snap.14;Parent=OP174;Note=SL1:0,SL2:0,SL2:SL1-ratio:NaN,upstream in operon
Contig9	.	operon	60727	85481	.	-	.	ID=OP175;Name=OP175;size=2;genes=Contig9-snap.10,Contig9-snap.11
Contig9	.	gene	60727	73589	.	-	.	ID=OP175.2;Name=Contig9-snap.10;Parent=OP175;Note=SL1:0,SL2:0.15482827325291,SL2:SL1-ratio:Inf,downstream in operon
Contig9	.	gene	81487	85481	.	-	.	ID=OP175.1;Name=Contig9-snap.11;Parent=OP175;Note=SL1:0,SL2:0,SL2:SL1-ratio:NaN,upstream in operon
Contig9	.	operon	915724	941648	.	-	.	ID=OP176;Name=OP176;size=2;genes=Contig9-snap.118,Contig9-snap.119
Contig9	.	gene	915724	921505	.	-	.	ID=OP176.2;Name=Contig9-snap.118;Parent=OP176;Note=SL1:0.0701114059724191,SL2:0.409138192974387,SL2:SL1-ratio:5.83554397889748,downstream in operon
Contig9	.	gene	925959	941648	.	-	.	ID=OP176.1;Name=Contig9-snap.119;Parent=OP176;Note=SL1:0.280445623889676,SL2:0,SL2:SL1-ratio:0,upstream in operon
Contig9	.	operon	1343707	1379858	.	+	.	ID=OP177;Name=OP177;size=2;genes=Contig9-snap.174,Contig9-snap.176
Contig9	.	gene	1343707	1374610	.	+	.	ID=OP177.1;Name=Contig9-snap.174;Parent=OP177;Note=SL1:0.190221168836379,SL2:0.0939190480798415,SL2:SL1-ratio:0.493736047645819,upstream in operon
Contig9	.	gene	1375160	1379858	.	+	.	ID=OP177.2;Name=Contig9-snap.176;Parent=OP177;Note=SL1:0,SL2:0.0516094244176367,SL2:SL1-ratio:Inf,downstream in operon
Contig9	.	operon	1851377	1856400	.	+	.	ID=OP178;Name=OP178;size=2;genes=Contig9-snap.249,Contig9-snap.250
Contig9	.	gene	1851377	1852192	.	+	.	ID=OP178.1;Name=Contig9-snap.249;Parent=OP178;Note=SL1:0,SL2:0,SL2:SL1-ratio:NaN,upstream in operon
Contig9	.	gene	1852687	1856400	.	+	.	ID=OP178.2;Name=Contig9-snap.250;Parent=OP178;Note=SL1:0,SL2:0.15482827325291,SL2:SL1-ratio:Inf,downstream in operon
Contig92	.	operon	120342	161542	.	-	.	ID=OP179;Name=OP179;size=2;genes=Contig92-snap.18,Contig92-snap.20
Contig92	.	gene	120342	133470	.	-	.	ID=OP179.2;Name=Contig92-snap.18;Parent=OP179;Note=SL1:0.0350557029862095,SL2:0.103218848835273,SL2:SL1-ratio:2.94442387522162,downstream in operon
Contig92	.	gene	160676	161542	.	-	.	ID=OP179.1;Name=Contig92-snap.20;Parent=OP179;Note=SL1:0,SL2:0,SL2:SL1-ratio:NaN,upstream in operon
Contig93	.	operon	128739	141662	.	+	.	ID=OP180;Name=OP180;size=2;genes=Contig93-snap.15,Contig93-snap.17
Contig93	.	gene	128739	140157	.	+	.	ID=OP180.1;Name=Contig93-snap.15;Parent=OP180;Note=SL1:0,SL2:0,SL2:SL1-ratio:NaN,upstream in operon
Contig93	.	gene	140793	141662	.	+	.	ID=OP180.2;Name=Contig93-snap.17;Parent=OP180;Note=SL1:0.17154842407822,SL2:0.401284036155139,SL2:SL1-ratio:2.33918812318653,downstream in operon
Contig96	.	operon	263999	280716	.	-	.	ID=OP181;Name=OP181;size=2;genes=Contig96-snap.33,Contig96-snap.34
Contig96	.	gene	263999	277140	.	-	.	ID=OP181.2;Name=Contig96-snap.33;Parent=OP181;Note=SL1:0,SL2:0.206437697670547,SL2:SL1-ratio:Inf,downstream in operon
Contig96	.	gene	277362	280716	.	-	.	ID=OP181.1;Name=Contig96-snap.34;Parent=OP181;Note=SL1:0.105167108958629,SL2:0,SL2:SL1-ratio:0,upstream in operon
Contig97	.	operon	63339	88415	.	-	.	ID=OP182;Name=OP182;size=2;genes=Contig97-snap.19,Contig97-snap.23
Contig97	.	gene	63339	66046	.	-	.	ID=OP182.2;Name=Contig97-snap.19;Parent=OP182;Note=SL1:0,SL2:0.0381585711477243,SL2:SL1-ratio:Inf,downstream in operon
Contig97	.	gene	79056	88415	.	-	.	ID=OP182.1;Name=Contig97-snap.23;Parent=OP182;Note=SL1:0,SL2:0,SL2:SL1-ratio:NaN,upstream in operon
Contig97	.	operon	103901	107376	.	-	.	ID=OP183;Name=OP183;size=2;genes=Contig97-snap.28,Contig97-snap.29
Contig97	.	gene	103901	106038	.	-	.	ID=OP183.2;Name=Contig97-snap.28;Parent=OP183;Note=SL1:0,SL2:0.206437697670547,SL2:SL1-ratio:Inf,downstream in operon
Contig97	.	gene	106341	107376	.	-	.	ID=OP183.1;Name=Contig97-snap.29;Parent=OP183;Note=SL1:2.19051232218074,SL2:0,SL2:SL1-ratio:0,upstream in operon
Contig97	.	operon	125251	134267	.	-	.	ID=OP184;Name=OP184;size=2;genes=Contig97-snap.34,Contig97-snap.35
Contig97	.	gene	125251	132946	.	-	.	ID=OP184.2;Name=Contig97-snap.34;Parent=OP184;Note=SL1:0.107510471984046,SL2:0.361265970923457,SL2:SL1-ratio:3.36028634472991,downstream in operon
Contig97	.	gene	133376	134267	.	-	.	ID=OP184.1;Name=Contig97-snap.35;Parent=OP184;Note=SL1:0.327130009205242,SL2:0,SL2:SL1-ratio:0,upstream in operon
Contig97	.	operon	164306	174320	.	-	.	ID=OP185;Name=OP185;size=2;genes=Contig97-snap.42,Contig97-snap.43
Contig97	.	gene	164306	169262	.	-	.	ID=OP185.2;Name=Contig97-snap.42;Parent=OP185;Note=SL1:0.0381585711477243,SL2:0.46448481975873,SL2:SL1-ratio:12.1724898440394,downstream in operon
Contig97	.	gene	173442	174320	.	-	.	ID=OP185.1;Name=Contig97-snap.43;Parent=OP185;Note=SL1:0.105167108958629,SL2:0,SL2:SL1-ratio:0,upstream in operon
Contig97	.	operon	399475	405871	.	+	.	ID=OP186;Name=OP186;size=2;genes=Contig97-snap.90,Contig97-snap.91
Contig97	.	gene	399475	402787	.	+	.	ID=OP186.1;Name=Contig97-snap.90;Parent=OP186;Note=SL1:0,SL2:0,SL2:SL1-ratio:NaN,upstream in operon
Contig97	.	gene	402998	405871	.	+	.	ID=OP186.2;Name=Contig97-snap.91;Parent=OP186;Note=SL1:0.141651449155988,SL2:0.516094244176367,SL2:SL1-ratio:3.64340956094305,downstream in operon
Contig97	.	operon	546780	565391	.	-	.	ID=OP187;Name=OP187;size=2;genes=Contig97-snap.123,Contig97-snap.126
Contig97	.	gene	546780	557378	.	-	.	ID=OP187.2;Name=Contig97-snap.123;Parent=OP187;Note=SL1:0.0651198308624374,SL2:0.149087195721792,SL2:SL1-ratio:2.28942848510666,downstream in operon
Contig97	.	gene	563513	565391	.	-	.	ID=OP187.1;Name=Contig97-snap.126;Parent=OP187;Note=SL1:0,SL2:0,SL2:SL1-ratio:NaN,upstream in operon
Contig98	.	operon	211636	235399	.	-	.	ID=OP188;Name=OP188;size=2;genes=Contig98-snap.26,Contig98-snap.28
Contig98	.	gene	211636	226255	.	-	.	ID=OP188.2;Name=Contig98-snap.26;Parent=OP188;Note=SL1:0.0939190480798415,SL2:0.251035735689307,SL2:SL1-ratio:2.67289480485257,downstream in operon
Contig98	.	gene	226843	235399	.	-	.	ID=OP188.1;Name=Contig98-snap.28;Parent=OP188;Note=SL1:0,SL2:0,SL2:SL1-ratio:NaN,upstream in operon
Contig98	.	operon	291864	302999	.	+	.	ID=OP189;Name=OP189;size=2;genes=Contig98-snap.38,Contig98-snap.39
Contig98	.	gene	291864	294502	.	+	.	ID=OP189.1;Name=Contig98-snap.38;Parent=OP189;Note=SL1:0,SL2:0,SL2:SL1-ratio:NaN,upstream in operon
Contig98	.	gene	295820	302999	.	+	.	ID=OP189.2;Name=Contig98-snap.39;Parent=OP189;Note=SL1:0,SL2:0.103218848835273,SL2:SL1-ratio:Inf,downstream in operon
Contig99	.	operon	236260	279800	.	-	.	ID=OP190;Name=OP190;size=2;genes=Contig99-snap.26,Contig99-snap.29
Contig99	.	gene	236260	246519	.	-	.	ID=OP190.2;Name=Contig99-snap.26;Parent=OP190;Note=SL1:0.0895882426392918,SL2:0.206437697670547,SL2:SL1-ratio:2.30429453228282,downstream in operon
Contig99	.	gene	270762	279800	.	-	.	ID=OP190.1;Name=Contig99-snap.29;Parent=OP190;Note=SL1:0.0731484938063053,SL2:0,SL2:SL1-ratio:0,upstream in operon
```
