## Supplementary material for "SLIDR and SLOPPR: Flexible identification of spliced leader *trans*-splicing and prediction of eukaryotic operons from RNA-Seq data": Operon annotations: Tmu.SLOPPR.gff3

```
##gff-version 3
# predicted using SLOPPR 1.1
# Libraries: ERR279671, ERR279672, ERR279673, ERR279674, ERR279675
# SL1-type SLs: Tmu.SL10, Tmu.SL11, Tmu.SL13, Tmu.SL2, Tmu.SL3, Tmu.SL5, Tmu.SL6, Tmu.SL7, Tmu.SL8, Tmu.SL9
# SL2-type SLs: Tmu.SL12, Tmu.SL1, Tmu.SL4
TMUE_LG1	.	operon	270428	286695	.	+	.	ID=OP1;Name=OP1;size=2;genes=Gene:WBGene00298353,Gene:WBGene00295435
TMUE_LG1	.	gene	270428	270838	.	+	.	ID=OP1.1;Name=Gene:WBGene00298353;Parent=OP1;Note=SL1:0,SL2:0,SL2:SL1-ratio:NaN,intercistronic distance:13179,upstream in operon
TMUE_LG1	.	gene	284017	286695	.	+	.	ID=OP1.2;Name=Gene:WBGene00295435;Parent=OP1;Note=SL1:0,SL2:0.0454905760585373,SL2:SL1-ratio:Inf,intercistronic distance:NA,downstream in operon
TMUE_LG1	.	operon	308048	341670	.	-	.	ID=OP2;Name=OP2;size=2;genes=Gene:WBGene00286509,Gene:WBGene00294777
TMUE_LG1	.	gene	308048	329385	.	-	.	ID=OP2.2;Name=Gene:WBGene00286509;Parent=OP2;Note=SL1:0,SL2:0.0454905760585373,SL2:SL1-ratio:Inf,intercistronic distance:NA,downstream in operon
TMUE_LG1	.	gene	340217	341670	.	-	.	ID=OP2.1;Name=Gene:WBGene00294777;Parent=OP2;Note=SL1:0.0683255747466845,SL2:0.0454905760585373,SL2:SL1-ratio:0.665791341341694,intercistronic distance:10832,upstream in operon
TMUE_LG1	.	operon	655863	661790	.	+	.	ID=OP3;Name=OP3;size=2;genes=Gene:WBGene00298364,Gene:WBGene00292608
TMUE_LG1	.	gene	655863	656768	.	+	.	ID=OP3.1;Name=Gene:WBGene00298364;Parent=OP3;Note=SL1:0,SL2:0,SL2:SL1-ratio:NaN,intercistronic distance:1230,upstream in operon
TMUE_LG1	.	gene	657998	661790	.	+	.	ID=OP3.2;Name=Gene:WBGene00292608;Parent=OP3;Note=SL1:0,SL2:0.0350909969204843,SL2:SL1-ratio:Inf,intercistronic distance:NA,downstream in operon
TMUE_LG1	.	operon	821522	882248	.	-	.	ID=OP4;Name=OP4;size=3;genes=Gene:WBGene00290656,Gene:WBGene00302519,Gene:WBGene00290655
TMUE_LG1	.	gene	821522	823820	.	-	.	ID=OP4.3;Name=Gene:WBGene00290656;Parent=OP4;Note=SL1:0.0354181206543073,SL2:0.365134750688204,SL2:SL1-ratio:10.3092638441221,intercistronic distance:NA,downstream in operon
TMUE_LG1	.	gene	823754	861806	.	-	.	ID=OP4.2;Name=Gene:WBGene00302519;Parent=OP4;Note=SL1:0.0834493822083835,SL2:0.365134750688204,SL2:SL1-ratio:4.37552371300266,intercistronic distance:-66,downstream in operon
TMUE_LG1	.	gene	862236	882248	.	-	.	ID=OP4.1;Name=Gene:WBGene00290655;Parent=OP4;Note=SL1:0,SL2:0,SL2:SL1-ratio:NaN,intercistronic distance:430,upstream in operon
TMUE_LG1	.	operon	1588178	1601313	.	-	.	ID=OP5;Name=OP5;size=2;genes=Gene:WBGene00288185,Gene:WBGene00302521
TMUE_LG1	.	gene	1588178	1597930	.	-	.	ID=OP5.2;Name=Gene:WBGene00288185;Parent=OP5;Note=SL1:0,SL2:0.436237366347583,SL2:SL1-ratio:Inf,intercistronic distance:NA,downstream in operon
TMUE_LG1	.	gene	1598030	1601313	.	-	.	ID=OP5.1;Name=Gene:WBGene00302521;Parent=OP5;Note=SL1:0.0582746911792615,SL2:0.0296052838042997,SL2:SL1-ratio:0.508029870346794,intercistronic distance:100,upstream in operon
TMUE_LG1	.	operon	1621627	1663632	.	-	.	ID=OP6;Name=OP6;size=2;genes=Gene:WBGene00288181,Gene:WBGene00288175
TMUE_LG1	.	gene	1621627	1627745	.	-	.	ID=OP6.2;Name=Gene:WBGene00288181;Parent=OP6;Note=SL1:0,SL2:0.0361551395344339,SL2:SL1-ratio:Inf,intercistronic distance:NA,downstream in operon
TMUE_LG1	.	gene	1655230	1663632	.	-	.	ID=OP6.1;Name=Gene:WBGene00288175;Parent=OP6;Note=SL1:0.0247464521815767,SL2:0,SL2:SL1-ratio:0,intercistronic distance:27485,upstream in operon
TMUE_LG1	.	operon	1641351	1654664	.	+	.	ID=OP7;Name=OP7;size=2;genes=Gene:WBGene00288177,Gene:WBGene00288176
TMUE_LG1	.	gene	1641351	1642820	.	+	.	ID=OP7.1;Name=Gene:WBGene00288177;Parent=OP7;Note=SL1:0,SL2:0,SL2:SL1-ratio:NaN,intercistronic distance:2327,upstream in operon
TMUE_LG1	.	gene	1645147	1654664	.	+	.	ID=OP7.2;Name=Gene:WBGene00288176;Parent=OP7;Note=SL1:0,SL2:0.0350909969204843,SL2:SL1-ratio:Inf,intercistronic distance:NA,downstream in operon
TMUE_LG1	.	operon	1851897	1877463	.	-	.	ID=OP8;Name=OP8;size=2;genes=Gene:WBGene00288161,Gene:WBGene00288160
TMUE_LG1	.	gene	1851897	1854754	.	-	.	ID=OP8.2;Name=Gene:WBGene00288161;Parent=OP8;Note=SL1:0,SL2:0.0361551395344339,SL2:SL1-ratio:Inf,intercistronic distance:NA,downstream in operon
TMUE_LG1	.	gene	1871608	1877463	.	-	.	ID=OP8.1;Name=Gene:WBGene00288160;Parent=OP8;Note=SL1:0,SL2:0,SL2:SL1-ratio:NaN,intercistronic distance:16854,upstream in operon
TMUE_LG1	.	operon	1881328	1916550	.	-	.	ID=OP9;Name=OP9;size=2;genes=Gene:WBGene00288158,Gene:WBGene00288157
TMUE_LG1	.	gene	1881328	1892558	.	-	.	ID=OP9.2;Name=Gene:WBGene00288158;Parent=OP9;Note=SL1:0,SL2:0.0335519055367198,SL2:SL1-ratio:Inf,intercistronic distance:NA,downstream in operon
TMUE_LG1	.	gene	1910743	1916550	.	-	.	ID=OP9.1;Name=Gene:WBGene00288157;Parent=OP9;Note=SL1:0,SL2:0,SL2:SL1-ratio:NaN,intercistronic distance:18185,upstream in operon
TMUE_LG1	.	operon	1944696	1967531	.	-	.	ID=OP10;Name=OP10;size=2;genes=Gene:WBGene00288153,Gene:WBGene00288151
TMUE_LG1	.	gene	1944696	1946077	.	-	.	ID=OP10.2;Name=Gene:WBGene00288153;Parent=OP10;Note=SL1:0,SL2:0.0350909969204843,SL2:SL1-ratio:Inf,intercistronic distance:NA,downstream in operon
TMUE_LG1	.	gene	1967109	1967531	.	-	.	ID=OP10.1;Name=Gene:WBGene00288151;Parent=OP10;Note=SL1:0,SL2:0,SL2:SL1-ratio:NaN,intercistronic distance:21032,upstream in operon
TMUE_LG1	.	operon	1970291	1977944	.	+	.	ID=OP11;Name=OP11;size=2;genes=Gene:WBGene00288150,Gene:WBGene00288149
TMUE_LG1	.	gene	1970291	1971229	.	+	.	ID=OP11.1;Name=Gene:WBGene00288150;Parent=OP11;Note=SL1:0.0361551395344339,SL2:0,SL2:SL1-ratio:0,intercistronic distance:33,upstream in operon
TMUE_LG1	.	gene	1971262	1977944	.	+	.	ID=OP11.2;Name=Gene:WBGene00288149;Parent=OP11;Note=SL1:0,SL2:0.0865484660604208,SL2:SL1-ratio:Inf,intercistronic distance:NA,downstream in operon
TMUE_LG1	.	operon	2733478	2741442	.	-	.	ID=OP12;Name=OP12;size=2;genes=Gene:WBGene00302526,Gene:WBGene00302527
TMUE_LG1	.	gene	2733478	2739974	.	-	.	ID=OP12.2;Name=Gene:WBGene00302526;Parent=OP12;Note=SL1:0,SL2:0.0247464521815767,SL2:SL1-ratio:Inf,intercistronic distance:NA,downstream in operon
TMUE_LG1	.	gene	2740410	2741442	.	-	.	ID=OP12.1;Name=Gene:WBGene00302527;Parent=OP12;Note=SL1:0,SL2:0,SL2:SL1-ratio:NaN,intercistronic distance:436,upstream in operon
TMUE_LG1	.	operon	3923133	3953341	.	-	.	ID=OP13;Name=OP13;size=2;genes=Gene:WBGene00295366,Gene:WBGene00302529
TMUE_LG1	.	gene	3923133	3941744	.	-	.	ID=OP13.2;Name=Gene:WBGene00295366;Parent=OP13;Note=SL1:0,SL2:0.0454905760585373,SL2:SL1-ratio:Inf,intercistronic distance:NA,downstream in operon
TMUE_LG1	.	gene	3952104	3953341	.	-	.	ID=OP13.1;Name=Gene:WBGene00302529;Parent=OP13;Note=SL1:0,SL2:0,SL2:SL1-ratio:NaN,intercistronic distance:10360,upstream in operon
TMUE_LG1	.	operon	4460541	4468473	.	+	.	ID=OP14;Name=OP14;size=2;genes=Gene:WBGene00294836,Gene:WBGene00294837
TMUE_LG1	.	gene	4460541	4464685	.	+	.	ID=OP14.1;Name=Gene:WBGene00294836;Parent=OP14;Note=SL1:0,SL2:0,SL2:SL1-ratio:NaN,intercistronic distance:321,upstream in operon
TMUE_LG1	.	gene	4465006	4468473	.	+	.	ID=OP14.2;Name=Gene:WBGene00294837;Parent=OP14;Note=SL1:0,SL2:0.391987809259038,SL2:SL1-ratio:Inf,intercistronic distance:NA,downstream in operon
TMUE_LG1	.	operon	4488038	4512503	.	-	.	ID=OP15;Name=OP15;size=2;genes=Gene:WBGene00295215,Gene:WBGene00299001
TMUE_LG1	.	gene	4488038	4509864	.	-	.	ID=OP15.2;Name=Gene:WBGene00295215;Parent=OP15;Note=SL1:0,SL2:0.0354181206543073,SL2:SL1-ratio:Inf,intercistronic distance:NA,downstream in operon
TMUE_LG1	.	gene	4509961	4512503	.	-	.	ID=OP15.1;Name=Gene:WBGene00299001;Parent=OP15;Note=SL1:0,SL2:0,SL2:SL1-ratio:NaN,intercistronic distance:97,upstream in operon
TMUE_LG1	.	operon	5219533	5234739	.	+	.	ID=OP16;Name=OP16;size=2;genes=Gene:WBGene00294307,Gene:WBGene00294308
TMUE_LG1	.	gene	5219533	5228645	.	+	.	ID=OP16.1;Name=Gene:WBGene00294307;Parent=OP16;Note=SL1:0.0340572854277236,SL2:0,SL2:SL1-ratio:0,intercistronic distance:140,upstream in operon
TMUE_LG1	.	gene	5228785	5234739	.	+	.	ID=OP16.2;Name=Gene:WBGene00294308;Parent=OP16;Note=SL1:0,SL2:0.509296966593272,SL2:SL1-ratio:Inf,intercistronic distance:NA,downstream in operon
TMUE_LG1	.	operon	5636518	5657124	.	+	.	ID=OP17;Name=OP17;size=2;genes=Gene:WBGene00298510,Gene:WBGene00294722
TMUE_LG1	.	gene	5636518	5651207	.	+	.	ID=OP17.1;Name=Gene:WBGene00298510;Parent=OP17;Note=SL1:0.0247464521815767,SL2:0,SL2:SL1-ratio:0,intercistronic distance:145,upstream in operon
TMUE_LG1	.	gene	5651352	5657124	.	+	.	ID=OP17.2;Name=Gene:WBGene00294722;Parent=OP17;Note=SL1:0,SL2:0.299350794310293,SL2:SL1-ratio:Inf,intercistronic distance:NA,downstream in operon
TMUE_LG1	.	operon	6037824	6063844	.	-	.	ID=OP18;Name=OP18;size=2;genes=Gene:WBGene00292759,Gene:WBGene00302534
TMUE_LG1	.	gene	6037824	6057741	.	-	.	ID=OP18.2;Name=Gene:WBGene00292759;Parent=OP18;Note=SL1:0,SL2:0.0354181206543073,SL2:SL1-ratio:Inf,intercistronic distance:NA,downstream in operon
TMUE_LG1	.	gene	6058763	6063844	.	-	.	ID=OP18.1;Name=Gene:WBGene00302534;Parent=OP18;Note=SL1:0,SL2:0,SL2:SL1-ratio:NaN,intercistronic distance:1022,upstream in operon
TMUE_LG1	.	operon	6159335	6175069	.	+	.	ID=OP19;Name=OP19;size=2;genes=Gene:WBGene00292767,Gene:WBGene00298525
TMUE_LG1	.	gene	6159335	6162569	.	+	.	ID=OP19.1;Name=Gene:WBGene00292767;Parent=OP19;Note=SL1:0,SL2:0,SL2:SL1-ratio:NaN,intercistronic distance:8654,upstream in operon
TMUE_LG1	.	gene	6171223	6175069	.	+	.	ID=OP19.2;Name=Gene:WBGene00298525;Parent=OP19;Note=SL1:0,SL2:0.0454905760585373,SL2:SL1-ratio:Inf,intercistronic distance:NA,downstream in operon
TMUE_LG1	.	operon	7054533	7096183	.	+	.	ID=OP20;Name=OP20;size=2;genes=Gene:WBGene00298543,Gene:WBGene00298544
TMUE_LG1	.	gene	7054533	7055492	.	+	.	ID=OP20.1;Name=Gene:WBGene00298543;Parent=OP20;Note=SL1:0,SL2:0,SL2:SL1-ratio:NaN,intercistronic distance:38121,upstream in operon
TMUE_LG1	.	gene	7093613	7096183	.	+	.	ID=OP20.2;Name=Gene:WBGene00298544;Parent=OP20;Note=SL1:0.0354181206543073,SL2:0.156862743529467,SL2:SL1-ratio:4.42888387728136,intercistronic distance:NA,downstream in operon
TMUE_LG1	.	operon	7557409	7564889	.	-	.	ID=OP21;Name=OP21;size=2;genes=Gene:WBGene00294783,Gene:WBGene00294782
TMUE_LG1	.	gene	7557409	7558769	.	-	.	ID=OP21.2;Name=Gene:WBGene00294783;Parent=OP21;Note=SL1:0.0494929043631534,SL2:0.365359864762297,SL2:SL1-ratio:7.3820655599735,intercistronic distance:NA,downstream in operon
TMUE_LG1	.	gene	7559316	7564889	.	-	.	ID=OP21.1;Name=Gene:WBGene00294782;Parent=OP21;Note=SL1:0.081709325929374,SL2:0.040139640151292,SL2:SL1-ratio:0.491249189670063,intercistronic distance:547,upstream in operon
TMUE_LG1	.	operon	7727258	7730498	.	+	.	ID=OP22;Name=OP22;size=2;genes=Gene:WBGene00295502,Gene:WBGene00302454
TMUE_LG1	.	gene	7727258	7730032	.	+	.	ID=OP22.1;Name=Gene:WBGene00295502;Parent=OP22;Note=SL1:0.106254361962922,SL2:0,SL2:SL1-ratio:0,intercistronic distance:101,upstream in operon
TMUE_LG1	.	gene	7730133	7730498	.	+	.	ID=OP22.2;Name=Gene:WBGene00302454;Parent=OP22;Note=SL1:0,SL2:0.15756703913642,SL2:SL1-ratio:Inf,intercistronic distance:NA,downstream in operon
TMUE_LG1	.	operon	7746633	7770101	.	+	.	ID=OP23;Name=OP23;size=2;genes=Gene:WBGene00295498,Gene:WBGene00295632
TMUE_LG1	.	gene	7746633	7747124	.	+	.	ID=OP23.1;Name=Gene:WBGene00295498;Parent=OP23;Note=SL1:0,SL2:0,SL2:SL1-ratio:NaN,intercistronic distance:16807,upstream in operon
TMUE_LG1	.	gene	7763931	7770101	.	+	.	ID=OP23.2;Name=Gene:WBGene00295632;Parent=OP23;Note=SL1:0.0433389254796078,SL2:0.0909811521170745,SL2:SL1-ratio:2.09929413593523,intercistronic distance:NA,downstream in operon
TMUE_LG1	.	operon	7788125	7796562	.	+	.	ID=OP24;Name=OP24;size=2;genes=Gene:WBGene00293858,Gene:WBGene00293856
TMUE_LG1	.	gene	7788125	7790007	.	+	.	ID=OP24.1;Name=Gene:WBGene00293858;Parent=OP24;Note=SL1:0,SL2:0,SL2:SL1-ratio:NaN,intercistronic distance:4897,upstream in operon
TMUE_LG1	.	gene	7794904	7796562	.	+	.	ID=OP24.2;Name=Gene:WBGene00293856;Parent=OP24;Note=SL1:0,SL2:0.0350909969204843,SL2:SL1-ratio:Inf,intercistronic distance:NA,downstream in operon
TMUE_LG1	.	operon	7798153	7804786	.	+	.	ID=OP25;Name=OP25;size=2;genes=Gene:WBGene00293855,Gene:WBGene00293854
TMUE_LG1	.	gene	7798153	7803146	.	+	.	ID=OP25.1;Name=Gene:WBGene00293855;Parent=OP25;Note=SL1:0.0247464521815767,SL2:0,SL2:SL1-ratio:0,intercistronic distance:100,upstream in operon
TMUE_LG1	.	gene	7803246	7804786	.	+	.	ID=OP25.2;Name=Gene:WBGene00293854;Parent=OP25;Note=SL1:0,SL2:0.0398699935137184,SL2:SL1-ratio:Inf,intercistronic distance:NA,downstream in operon
TMUE_LG1	.	operon	7832973	7843547	.	+	.	ID=OP26;Name=OP26;size=2;genes=Gene:WBGene00302455,Gene:WBGene00293852
TMUE_LG1	.	gene	7832973	7836950	.	+	.	ID=OP26.1;Name=Gene:WBGene00302455;Parent=OP26;Note=SL1:0.0350909969204843,SL2:0,SL2:SL1-ratio:0,intercistronic distance:239,upstream in operon
TMUE_LG1	.	gene	7837189	7843547	.	+	.	ID=OP26.2;Name=Gene:WBGene00293852;Parent=OP26;Note=SL1:0,SL2:0.0938593682829885,SL2:SL1-ratio:Inf,intercistronic distance:NA,downstream in operon
TMUE_LG1	.	operon	8324600	8334896	.	-	.	ID=OP27;Name=OP27;size=2;genes=Gene:WBGene00295002,Gene:WBGene00295000
TMUE_LG1	.	gene	8324600	8326704	.	-	.	ID=OP27.2;Name=Gene:WBGene00295002;Parent=OP27;Note=SL1:0,SL2:0.0723102790688678,SL2:SL1-ratio:Inf,intercistronic distance:NA,downstream in operon
TMUE_LG1	.	gene	8333208	8334896	.	-	.	ID=OP27.1;Name=Gene:WBGene00295000;Parent=OP27;Note=SL1:0,SL2:0,SL2:SL1-ratio:NaN,intercistronic distance:6504,upstream in operon
TMUE_LG1	.	operon	8385415	8396568	.	-	.	ID=OP28;Name=OP28;size=2;genes=Gene:WBGene00294224,Gene:WBGene00294223
TMUE_LG1	.	gene	8385415	8386665	.	-	.	ID=OP28.2;Name=Gene:WBGene00294224;Parent=OP28;Note=SL1:0,SL2:0.0354181206543073,SL2:SL1-ratio:Inf,intercistronic distance:NA,downstream in operon
TMUE_LG1	.	gene	8387202	8396568	.	-	.	ID=OP28.1;Name=Gene:WBGene00294223;Parent=OP28;Note=SL1:0,SL2:0,SL2:SL1-ratio:NaN,intercistronic distance:537,upstream in operon
TMUE_LG1	.	operon	8642086	8656276	.	+	.	ID=OP29;Name=OP29;size=2;genes=Gene:WBGene00293457,Gene:WBGene00293458
TMUE_LG1	.	gene	8642086	8655038	.	+	.	ID=OP29.1;Name=Gene:WBGene00293457;Parent=OP29;Note=SL1:0,SL2:0,SL2:SL1-ratio:NaN,intercistronic distance:146,upstream in operon
TMUE_LG1	.	gene	8655184	8656276	.	+	.	ID=OP29.2;Name=Gene:WBGene00293458;Parent=OP29;Note=SL1:0,SL2:0.0354181206543073,SL2:SL1-ratio:Inf,intercistronic distance:NA,downstream in operon
TMUE_LG1	.	operon	8847920	8888244	.	-	.	ID=OP30;Name=OP30;size=4;genes=Gene:WBGene00294358,Gene:WBGene00294359,Gene:WBGene00292551,Gene:WBGene00292552
TMUE_LG1	.	gene	8847920	8850034	.	-	.	ID=OP30.4;Name=Gene:WBGene00294358;Parent=OP30;Note=SL1:0,SL2:0.0454905760585373,SL2:SL1-ratio:Inf,intercistronic distance:NA,downstream in operon
TMUE_LG1	.	gene	8850372	8865154	.	-	.	ID=OP30.3;Name=Gene:WBGene00294359;Parent=OP30;Note=SL1:0,SL2:0.0454905760585373,SL2:SL1-ratio:Inf,intercistronic distance:338,downstream in operon
TMUE_LG1	.	gene	8881348	8883395	.	-	.	ID=OP30.2;Name=Gene:WBGene00292551;Parent=OP30;Note=SL1:0,SL2:0.0350909969204843,SL2:SL1-ratio:Inf,intercistronic distance:16194,downstream in operon
TMUE_LG1	.	gene	8886345	8888244	.	-	.	ID=OP30.1;Name=Gene:WBGene00292552;Parent=OP30;Note=SL1:0,SL2:0,SL2:SL1-ratio:NaN,intercistronic distance:2950,upstream in operon
TMUE_LG1	.	operon	9050391	9071096	.	-	.	ID=OP31;Name=OP31;size=2;genes=Gene:WBGene00292571,Gene:WBGene00292573
TMUE_LG1	.	gene	9050391	9058017	.	-	.	ID=OP31.2;Name=Gene:WBGene00292571;Parent=OP31;Note=SL1:0.0708362413086145,SL2:0.193768813706611,SL2:SL1-ratio:2.73544742249115,intercistronic distance:NA,downstream in operon
TMUE_LG1	.	gene	9070548	9071096	.	-	.	ID=OP31.1;Name=Gene:WBGene00292573;Parent=OP31;Note=SL1:0,SL2:0,SL2:SL1-ratio:NaN,intercistronic distance:12531,upstream in operon
TMUE_LG1	.	operon	9208598	9235493	.	+	.	ID=OP32;Name=OP32;size=2;genes=Gene:WBGene00294029,Gene:WBGene00294994
TMUE_LG1	.	gene	9208598	9209742	.	+	.	ID=OP32.1;Name=Gene:WBGene00294029;Parent=OP32;Note=SL1:0,SL2:0,SL2:SL1-ratio:NaN,intercistronic distance:21203,upstream in operon
TMUE_LG1	.	gene	9230945	9235493	.	+	.	ID=OP32.2;Name=Gene:WBGene00294994;Parent=OP32;Note=SL1:0,SL2:0.0354181206543073,SL2:SL1-ratio:Inf,intercistronic distance:NA,downstream in operon
TMUE_LG1	.	operon	9563247	9573928	.	+	.	ID=OP33;Name=OP33;size=2;genes=Gene:WBGene00292781,Gene:WBGene00292782
TMUE_LG1	.	gene	9563247	9564400	.	+	.	ID=OP33.1;Name=Gene:WBGene00292781;Parent=OP33;Note=SL1:0,SL2:0,SL2:SL1-ratio:NaN,intercistronic distance:5593,upstream in operon
TMUE_LG1	.	gene	9569993	9573928	.	+	.	ID=OP33.2;Name=Gene:WBGene00292782;Parent=OP33;Note=SL1:0,SL2:0.0354181206543073,SL2:SL1-ratio:Inf,intercistronic distance:NA,downstream in operon
TMUE_LG1	.	operon	9576517	9596560	.	+	.	ID=OP34;Name=OP34;size=2;genes=Gene:WBGene00302459,Gene:WBGene00292785
TMUE_LG1	.	gene	9576517	9595674	.	+	.	ID=OP34.1;Name=Gene:WBGene00302459;Parent=OP34;Note=SL1:0.0429094908126669,SL2:0,SL2:SL1-ratio:0,intercistronic distance:186,upstream in operon
TMUE_LG1	.	gene	9595860	9596560	.	+	.	ID=OP34.2;Name=Gene:WBGene00292785;Parent=OP34;Note=SL1:0,SL2:0.239421075842765,SL2:SL1-ratio:Inf,intercistronic distance:NA,downstream in operon
TMUE_LG1	.	operon	9940682	9970357	.	-	.	ID=OP35;Name=OP35;size=2;genes=Gene:WBGene00293536,Gene:WBGene00293539
TMUE_LG1	.	gene	9940682	9948101	.	-	.	ID=OP35.2;Name=Gene:WBGene00293536;Parent=OP35;Note=SL1:0,SL2:0.0350909969204843,SL2:SL1-ratio:Inf,intercistronic distance:NA,downstream in operon
TMUE_LG1	.	gene	9967751	9970357	.	-	.	ID=OP35.1;Name=Gene:WBGene00293539;Parent=OP35;Note=SL1:0,SL2:0,SL2:SL1-ratio:NaN,intercistronic distance:19650,upstream in operon
TMUE_LG1	.	operon	10424646	10433111	.	+	.	ID=OP36;Name=OP36;size=2;genes=Gene:WBGene00298622,Gene:WBGene00298623
TMUE_LG1	.	gene	10424646	10431188	.	+	.	ID=OP36.1;Name=Gene:WBGene00298622;Parent=OP36;Note=SL1:0.13305337789147,SL2:0.0565032683015981,SL2:SL1-ratio:0.424666169300016,intercistronic distance:132,upstream in operon
TMUE_LG1	.	gene	10431320	10433111	.	+	.	ID=OP36.2;Name=Gene:WBGene00298623;Parent=OP36;Note=SL1:0,SL2:0.105236400986309,SL2:SL1-ratio:Inf,intercistronic distance:NA,downstream in operon
TMUE_LG1	.	operon	10457696	10466151	.	-	.	ID=OP37;Name=OP37;size=2;genes=Gene:WBGene00299149,Gene:WBGene00295631
TMUE_LG1	.	gene	10457696	10459488	.	-	.	ID=OP37.2;Name=Gene:WBGene00299149;Parent=OP37;Note=SL1:0,SL2:0.106527886769681,SL2:SL1-ratio:Inf,intercistronic distance:NA,downstream in operon
TMUE_LG1	.	gene	10459587	10466151	.	-	.	ID=OP37.1;Name=Gene:WBGene00295631;Parent=OP37;Note=SL1:0.233664058958581,SL2:0.0361551395344339,SL2:SL1-ratio:0.154731282575395,intercistronic distance:99,upstream in operon
TMUE_LG1	.	operon	10491521	10506199	.	+	.	ID=OP38;Name=OP38;size=2;genes=Gene:WBGene00288135,Gene:WBGene00288134
TMUE_LG1	.	gene	10491521	10502671	.	+	.	ID=OP38.1;Name=Gene:WBGene00288135;Parent=OP38;Note=SL1:0.106254361962922,SL2:0,SL2:SL1-ratio:0,intercistronic distance:168,upstream in operon
TMUE_LG1	.	gene	10502839	10506199	.	+	.	ID=OP38.2;Name=Gene:WBGene00288134;Parent=OP38;Note=SL1:0,SL2:0.066526688945735,SL2:SL1-ratio:Inf,intercistronic distance:NA,downstream in operon
TMUE_LG1	.	operon	10655618	10666383	.	-	.	ID=OP39;Name=OP39;size=2;genes=Gene:WBGene00288115,Gene:WBGene00299151
TMUE_LG1	.	gene	10655618	10656771	.	-	.	ID=OP39.2;Name=Gene:WBGene00288115;Parent=OP39;Note=SL1:0,SL2:0.0713716291537292,SL2:SL1-ratio:Inf,intercistronic distance:NA,downstream in operon
TMUE_LG1	.	gene	10657370	10666383	.	-	.	ID=OP39.1;Name=Gene:WBGene00299151;Parent=OP39;Note=SL1:0.456783235391269,SL2:0.0613454550147412,SL2:SL1-ratio:0.134298832053664,intercistronic distance:599,upstream in operon
TMUE_LG1	.	operon	10700478	10705736	.	+	.	ID=OP40;Name=OP40;size=2;genes=Gene:WBGene00298627,Gene:WBGene00288109
TMUE_LG1	.	gene	10700478	10701709	.	+	.	ID=OP40.1;Name=Gene:WBGene00298627;Parent=OP40;Note=SL1:0,SL2:0,SL2:SL1-ratio:NaN,intercistronic distance:664,upstream in operon
TMUE_LG1	.	gene	10702373	10705736	.	+	.	ID=OP40.2;Name=Gene:WBGene00288109;Parent=OP40;Note=SL1:0,SL2:0.0361551395344339,SL2:SL1-ratio:Inf,intercistronic distance:NA,downstream in operon
TMUE_LG1	.	operon	10915564	10970482	.	+	.	ID=OP41;Name=OP41;size=2;genes=Gene:WBGene00298633,Gene:WBGene00292388
TMUE_LG1	.	gene	10915564	10917038	.	+	.	ID=OP41.1;Name=Gene:WBGene00298633;Parent=OP41;Note=SL1:0,SL2:0,SL2:SL1-ratio:NaN,intercistronic distance:47401,upstream in operon
TMUE_LG1	.	gene	10964439	10970482	.	+	.	ID=OP41.2;Name=Gene:WBGene00292388;Parent=OP41;Note=SL1:0.0604824151711037,SL2:0.129500554426051,SL2:SL1-ratio:2.14112736833832,intercistronic distance:NA,downstream in operon
TMUE_LG1	.	operon	11271987	11296117	.	-	.	ID=OP42;Name=OP42;size=2;genes=Gene:WBGene00292745,Gene:WBGene00292742
TMUE_LG1	.	gene	11271987	11275007	.	-	.	ID=OP42.2;Name=Gene:WBGene00292745;Parent=OP42;Note=SL1:0,SL2:0.0454905760585373,SL2:SL1-ratio:Inf,intercistronic distance:NA,downstream in operon
TMUE_LG1	.	gene	11291250	11296117	.	-	.	ID=OP42.1;Name=Gene:WBGene00292742;Parent=OP42;Note=SL1:0.0357847326985112,SL2:0,SL2:SL1-ratio:0,intercistronic distance:16243,upstream in operon
TMUE_LG1	.	operon	11280078	11301584	.	+	.	ID=OP43;Name=OP43;size=2;genes=Gene:WBGene00292743,Gene:WBGene00292741
TMUE_LG1	.	gene	11280078	11287748	.	+	.	ID=OP43.1;Name=Gene:WBGene00292743;Parent=OP43;Note=SL1:0.0711320997143631,SL2:0.0335519055367198,SL2:SL1-ratio:0.471684452890471,intercistronic distance:9628,upstream in operon
TMUE_LG1	.	gene	11297376	11301584	.	+	.	ID=OP43.2;Name=Gene:WBGene00292741;Parent=OP43;Note=SL1:0,SL2:0.0247464521815767,SL2:SL1-ratio:Inf,intercistronic distance:NA,downstream in operon
TMUE_LG1	.	operon	11352683	11358951	.	-	.	ID=OP44;Name=OP44;size=2;genes=Gene:WBGene00292731,Gene:WBGene00292730
TMUE_LG1	.	gene	11352683	11353177	.	-	.	ID=OP44.2;Name=Gene:WBGene00292731;Parent=OP44;Note=SL1:0,SL2:0.28467643660608,SL2:SL1-ratio:Inf,intercistronic distance:NA,downstream in operon
TMUE_LG1	.	gene	11353405	11358951	.	-	.	ID=OP44.1;Name=Gene:WBGene00292730;Parent=OP44;Note=SL1:0.122259856139401,SL2:0.0512778557215431,SL2:SL1-ratio:0.41941694797249,intercistronic distance:228,upstream in operon
TMUE_LG1	.	operon	11429070	11437718	.	-	.	ID=OP45;Name=OP45;size=2;genes=Gene:WBGene00292721,Gene:WBGene00292720
TMUE_LG1	.	gene	11429070	11429932	.	-	.	ID=OP45.2;Name=Gene:WBGene00292721;Parent=OP45;Note=SL1:0,SL2:0.119413485777532,SL2:SL1-ratio:Inf,intercistronic distance:NA,downstream in operon
TMUE_LG1	.	gene	11430030	11437718	.	-	.	ID=OP45.1;Name=Gene:WBGene00292720;Parent=OP45;Note=SL1:0.0506072543081305,SL2:0.040139640151292,SL2:SL1-ratio:0.793159808807159,intercistronic distance:98,upstream in operon
TMUE_LG1	.	operon	12580171	12619980	.	-	.	ID=OP46;Name=OP46;size=2;genes=Gene:WBGene00289568,Gene:WBGene00289567
TMUE_LG1	.	gene	12580171	12582061	.	-	.	ID=OP46.2;Name=Gene:WBGene00289568;Parent=OP46;Note=SL1:0,SL2:0.0399538441752629,SL2:SL1-ratio:Inf,intercistronic distance:NA,downstream in operon
TMUE_LG1	.	gene	12589025	12619980	.	-	.	ID=OP46.1;Name=Gene:WBGene00289567;Parent=OP46;Note=SL1:0.0947882468123635,SL2:0.0294682486296118,SL2:SL1-ratio:0.310885047678382,intercistronic distance:6964,upstream in operon
TMUE_LG1	.	operon	12822710	12857178	.	+	.	ID=OP47;Name=OP47;size=2;genes=Gene:WBGene00289548,Gene:WBGene00289545
TMUE_LG1	.	gene	12822710	12832590	.	+	.	ID=OP47.1;Name=Gene:WBGene00289548;Parent=OP47;Note=SL1:0.154961025497201,SL2:0.0398699935137184,SL2:SL1-ratio:0.257290459880433,intercistronic distance:19203,upstream in operon
TMUE_LG1	.	gene	12851793	12857178	.	+	.	ID=OP47.2;Name=Gene:WBGene00289545;Parent=OP47;Note=SL1:0,SL2:0.0247464521815767,SL2:SL1-ratio:Inf,intercistronic distance:NA,downstream in operon
TMUE_LG1	.	operon	12837692	12846858	.	-	.	ID=OP48;Name=OP48;size=2;genes=Gene:WBGene00289546,Gene:WBGene00299180
TMUE_LG1	.	gene	12837692	12845775	.	-	.	ID=OP48.2;Name=Gene:WBGene00289546;Parent=OP48;Note=SL1:0,SL2:0.0651716762044956,SL2:SL1-ratio:Inf,intercistronic distance:NA,downstream in operon
TMUE_LG1	.	gene	12846541	12846858	.	-	.	ID=OP48.1;Name=Gene:WBGene00299180;Parent=OP48;Note=SL1:0,SL2:0,SL2:SL1-ratio:NaN,intercistronic distance:766,upstream in operon
TMUE_LG1	.	operon	12996656	13018653	.	-	.	ID=OP49;Name=OP49;size=2;genes=Gene:WBGene00294460,Gene:WBGene00299189
TMUE_LG1	.	gene	12996656	13000379	.	-	.	ID=OP49.2;Name=Gene:WBGene00294460;Parent=OP49;Note=SL1:0,SL2:0.0454905760585373,SL2:SL1-ratio:Inf,intercistronic distance:NA,downstream in operon
TMUE_LG1	.	gene	13018328	13018653	.	-	.	ID=OP49.1;Name=Gene:WBGene00299189;Parent=OP49;Note=SL1:0,SL2:0,SL2:SL1-ratio:NaN,intercistronic distance:17949,upstream in operon
TMUE_LG1	.	operon	13643185	13658102	.	+	.	ID=OP50;Name=OP50;size=2;genes=Gene:WBGene00290457,Gene:WBGene00290455
TMUE_LG1	.	gene	13643185	13645603	.	+	.	ID=OP50.1;Name=Gene:WBGene00290457;Parent=OP50;Note=SL1:0.168559987620114,SL2:0.0895853678691548,SL2:SL1-ratio:0.531474694166773,intercistronic distance:10865,upstream in operon
TMUE_LG1	.	gene	13656468	13658102	.	+	.	ID=OP50.2;Name=Gene:WBGene00290455;Parent=OP50;Note=SL1:0,SL2:0.072517839010817,SL2:SL1-ratio:Inf,intercistronic distance:NA,downstream in operon
TMUE_LG1	.	operon	13732265	13794065	.	+	.	ID=OP51;Name=OP51;size=2;genes=Gene:WBGene00290447,Gene:WBGene00290441
TMUE_LG1	.	gene	13732265	13734278	.	+	.	ID=OP51.1;Name=Gene:WBGene00290447;Parent=OP51;Note=SL1:0,SL2:0,SL2:SL1-ratio:NaN,intercistronic distance:51376,upstream in operon
TMUE_LG1	.	gene	13785654	13794065	.	+	.	ID=OP51.2;Name=Gene:WBGene00290441;Parent=OP51;Note=SL1:0,SL2:0.0723102790688678,SL2:SL1-ratio:Inf,intercistronic distance:NA,downstream in operon
TMUE_LG1	.	operon	13821750	13850150	.	-	.	ID=OP52;Name=OP52;size=3;genes=Gene:WBGene00290437,Gene:WBGene00299209,Gene:WBGene00290436
TMUE_LG1	.	gene	13821750	13822992	.	-	.	ID=OP52.3;Name=Gene:WBGene00290437;Parent=OP52;Note=SL1:0,SL2:0.0247464521815767,SL2:SL1-ratio:Inf,intercistronic distance:NA,downstream in operon
TMUE_LG1	.	gene	13831207	13841763	.	-	.	ID=OP52.2;Name=Gene:WBGene00299209;Parent=OP52;Note=SL1:0,SL2:0.0454905760585373,SL2:SL1-ratio:Inf,intercistronic distance:8215,downstream in operon
TMUE_LG1	.	gene	13849153	13850150	.	-	.	ID=OP52.1;Name=Gene:WBGene00290436;Parent=OP52;Note=SL1:0,SL2:0,SL2:SL1-ratio:NaN,intercistronic distance:7390,upstream in operon
TMUE_LG1	.	operon	14071770	14080354	.	-	.	ID=OP53;Name=OP53;size=2;genes=Gene:WBGene00285364,Gene:WBGene00299211
TMUE_LG1	.	gene	14071770	14073911	.	-	.	ID=OP53.2;Name=Gene:WBGene00285364;Parent=OP53;Note=SL1:0,SL2:0.0361551395344339,SL2:SL1-ratio:Inf,intercistronic distance:NA,downstream in operon
TMUE_LG1	.	gene	14074302	14080354	.	-	.	ID=OP53.1;Name=Gene:WBGene00299211;Parent=OP53;Note=SL1:0.0350909969204843,SL2:0,SL2:SL1-ratio:0,intercistronic distance:391,upstream in operon
TMUE_LG1	.	operon	14111404	14114119	.	-	.	ID=OP54;Name=OP54;size=2;genes=Gene:WBGene00302560,Gene:WBGene00285357
TMUE_LG1	.	gene	14111404	14113264	.	-	.	ID=OP54.2;Name=Gene:WBGene00302560;Parent=OP54;Note=SL1:0,SL2:0.0361551395344339,SL2:SL1-ratio:Inf,intercistronic distance:NA,downstream in operon
TMUE_LG1	.	gene	14113749	14114119	.	-	.	ID=OP54.1;Name=Gene:WBGene00285357;Parent=OP54;Note=SL1:0,SL2:0,SL2:SL1-ratio:NaN,intercistronic distance:485,upstream in operon
TMUE_LG1	.	operon	14489636	14495114	.	+	.	ID=OP55;Name=OP55;size=2;genes=Gene:WBGene00285313,Gene:WBGene00285311
TMUE_LG1	.	gene	14489636	14492527	.	+	.	ID=OP55.1;Name=Gene:WBGene00285313;Parent=OP55;Note=SL1:0.0350909969204843,SL2:0,SL2:SL1-ratio:0,intercistronic distance:683,upstream in operon
TMUE_LG1	.	gene	14493210	14495114	.	+	.	ID=OP55.2;Name=Gene:WBGene00285311;Parent=OP55;Note=SL1:0,SL2:0.342815380334464,SL2:SL1-ratio:Inf,intercistronic distance:NA,downstream in operon
TMUE_LG1	.	operon	14819743	14829474	.	-	.	ID=OP56;Name=OP56;size=2;genes=Gene:WBGene00285269,Gene:WBGene00285268
TMUE_LG1	.	gene	14819743	14820146	.	-	.	ID=OP56.2;Name=Gene:WBGene00285269;Parent=OP56;Note=SL1:0,SL2:0.0454905760585373,SL2:SL1-ratio:Inf,intercistronic distance:NA,downstream in operon
TMUE_LG1	.	gene	14820830	14829474	.	-	.	ID=OP56.1;Name=Gene:WBGene00285268;Parent=OP56;Note=SL1:0,SL2:0,SL2:SL1-ratio:NaN,intercistronic distance:684,upstream in operon
TMUE_LG1	.	operon	14859333	14868947	.	-	.	ID=OP57;Name=OP57;size=2;genes=Gene:WBGene00285264,Gene:WBGene00285263
TMUE_LG1	.	gene	14859333	14868237	.	-	.	ID=OP57.2;Name=Gene:WBGene00285264;Parent=OP57;Note=SL1:0,SL2:0.0247464521815767,SL2:SL1-ratio:Inf,intercistronic distance:NA,downstream in operon
TMUE_LG1	.	gene	14868592	14868947	.	-	.	ID=OP57.1;Name=Gene:WBGene00285263;Parent=OP57;Note=SL1:0,SL2:0,SL2:SL1-ratio:NaN,intercistronic distance:355,upstream in operon
TMUE_LG1	.	operon	15056628	15065098	.	+	.	ID=OP58;Name=OP58;size=2;genes=Gene:WBGene00302477,Gene:WBGene00285244
TMUE_LG1	.	gene	15056628	15064600	.	+	.	ID=OP58.1;Name=Gene:WBGene00302477;Parent=OP58;Note=SL1:0.0354181206543073,SL2:0,SL2:SL1-ratio:0,intercistronic distance:102,upstream in operon
TMUE_LG1	.	gene	15064702	15065098	.	+	.	ID=OP58.2;Name=Gene:WBGene00285244;Parent=OP58;Note=SL1:0.0354181206543073,SL2:1.59801766045389,SL2:SL1-ratio:45.1186463576392,intercistronic distance:NA,downstream in operon
TMUE_LG1	.	operon	15112883	15128305	.	+	.	ID=OP59;Name=OP59;size=2;genes=Gene:WBGene00285237,Gene:WBGene00285236
TMUE_LG1	.	gene	15112883	15122436	.	+	.	ID=OP59.1;Name=Gene:WBGene00285237;Parent=OP59;Note=SL1:0,SL2:0,SL2:SL1-ratio:NaN,intercistronic distance:130,upstream in operon
TMUE_LG1	.	gene	15122566	15128305	.	+	.	ID=OP59.2;Name=Gene:WBGene00285236;Parent=OP59;Note=SL1:0,SL2:0.0573536071210555,SL2:SL1-ratio:Inf,intercistronic distance:NA,downstream in operon
TMUE_LG1	.	operon	15193598	15201689	.	+	.	ID=OP60;Name=OP60;size=2;genes=Gene:WBGene00285225,Gene:WBGene00302480
TMUE_LG1	.	gene	15193598	15201050	.	+	.	ID=OP60.1;Name=Gene:WBGene00285225;Parent=OP60;Note=SL1:0.0494929043631534,SL2:0,SL2:SL1-ratio:0,intercistronic distance:89,upstream in operon
TMUE_LG1	.	gene	15201139	15201689	.	+	.	ID=OP60.2;Name=Gene:WBGene00302480;Parent=OP60;Note=SL1:0.0454905760585373,SL2:0.157959001790143,SL2:SL1-ratio:3.47234560377695,intercistronic distance:NA,downstream in operon
TMUE_LG1	.	operon	15200162	15217263	.	-	.	ID=OP61;Name=OP61;size=2;genes=Gene:WBGene00285224,Gene:WBGene00285223
TMUE_LG1	.	gene	15200162	15204329	.	-	.	ID=OP61.2;Name=Gene:WBGene00285224;Parent=OP61;Note=SL1:0,SL2:0.0573536071210555,SL2:SL1-ratio:Inf,intercistronic distance:NA,downstream in operon
TMUE_LG1	.	gene	15204340	15217263	.	-	.	ID=OP61.1;Name=Gene:WBGene00285223;Parent=OP61;Note=SL1:0.443763921103961,SL2:0.054230710774095,SL2:SL1-ratio:0.122206218656046,intercistronic distance:11,upstream in operon
TMUE_LG1	.	operon	15283019	15306454	.	+	.	ID=OP62;Name=OP62;size=2;genes=Gene:WBGene00285215,Gene:WBGene00285213
TMUE_LG1	.	gene	15283019	15285630	.	+	.	ID=OP62.1;Name=Gene:WBGene00285215;Parent=OP62;Note=SL1:0.0615354896806763,SL2:0,SL2:SL1-ratio:0,intercistronic distance:13086,upstream in operon
TMUE_LG1	.	gene	15298716	15306454	.	+	.	ID=OP62.2;Name=Gene:WBGene00285213;Parent=OP62;Note=SL1:0,SL2:0.0454905760585373,SL2:SL1-ratio:Inf,intercistronic distance:NA,downstream in operon
TMUE_LG1	.	operon	15333239	15335902	.	-	.	ID=OP63;Name=OP63;size=2;genes=Gene:WBGene00285208,Gene:WBGene00285207
TMUE_LG1	.	gene	15333239	15333945	.	-	.	ID=OP63.2;Name=Gene:WBGene00285208;Parent=OP63;Note=SL1:0,SL2:0.0354181206543073,SL2:SL1-ratio:Inf,intercistronic distance:NA,downstream in operon
TMUE_LG1	.	gene	15333969	15335902	.	-	.	ID=OP63.1;Name=Gene:WBGene00285207;Parent=OP63;Note=SL1:0,SL2:0,SL2:SL1-ratio:NaN,intercistronic distance:24,upstream in operon
TMUE_LG1	.	operon	15498866	15508937	.	-	.	ID=OP64;Name=OP64;size=2;genes=Gene:WBGene00285183,Gene:WBGene00302562
TMUE_LG1	.	gene	15498866	15502866	.	-	.	ID=OP64.2;Name=Gene:WBGene00285183;Parent=OP64;Note=SL1:0,SL2:1.37365226008519,SL2:SL1-ratio:Inf,intercistronic distance:NA,downstream in operon
TMUE_LG1	.	gene	15502981	15508937	.	-	.	ID=OP64.1;Name=Gene:WBGene00302562;Parent=OP64;Note=SL1:0.11788203683005,SL2:0.0454905760585373,SL2:SL1-ratio:0.385899135116922,intercistronic distance:115,upstream in operon
TMUE_LG1	.	operon	15870728	15882764	.	+	.	ID=OP65;Name=OP65;size=2;genes=Gene:WBGene00289293,Gene:WBGene00289292
TMUE_LG1	.	gene	15870728	15882332	.	+	.	ID=OP65.1;Name=Gene:WBGene00289293;Parent=OP65;Note=SL1:0.104974843686325,SL2:0.0454905760585373,SL2:SL1-ratio:0.433347404588357,intercistronic distance:82,upstream in operon
TMUE_LG1	.	gene	15882414	15882764	.	+	.	ID=OP65.2;Name=Gene:WBGene00289292;Parent=OP65;Note=SL1:0,SL2:0.0658239089980995,SL2:SL1-ratio:Inf,intercistronic distance:NA,downstream in operon
TMUE_LG1	.	operon	16091585	16101832	.	-	.	ID=OP66;Name=OP66;size=2;genes=Gene:WBGene00295252,Gene:WBGene00295253
TMUE_LG1	.	gene	16091585	16092148	.	-	.	ID=OP66.2;Name=Gene:WBGene00295252;Parent=OP66;Note=SL1:0.0247464521815767,SL2:0.0993393615310122,SL2:SL1-ratio:4.01428700979483,intercistronic distance:NA,downstream in operon
TMUE_LG1	.	gene	16094477	16101832	.	-	.	ID=OP66.1;Name=Gene:WBGene00295253;Parent=OP66;Note=SL1:0.0454905760585373,SL2:0,SL2:SL1-ratio:0,intercistronic distance:2329,upstream in operon
TMUE_LG1	.	operon	16197177	16211051	.	-	.	ID=OP67;Name=OP67;size=2;genes=Gene:WBGene00287871,Gene:WBGene00287869
TMUE_LG1	.	gene	16197177	16201485	.	-	.	ID=OP67.2;Name=Gene:WBGene00287871;Parent=OP67;Note=SL1:0.0361551395344339,SL2:0.0732765447932527,SL2:SL1-ratio:2.02672554267049,intercistronic distance:NA,downstream in operon
TMUE_LG1	.	gene	16205775	16211051	.	-	.	ID=OP67.1;Name=Gene:WBGene00287869;Parent=OP67;Note=SL1:0.0613454550147412,SL2:0,SL2:SL1-ratio:0,intercistronic distance:4290,upstream in operon
TMUE_LG1	.	operon	16459600	16474910	.	-	.	ID=OP68;Name=OP68;size=2;genes=Gene:WBGene00287839,Gene:WBGene00299243
TMUE_LG1	.	gene	16459600	16466819	.	-	.	ID=OP68.2;Name=Gene:WBGene00287839;Parent=OP68;Note=SL1:0,SL2:0.0294682486296118,SL2:SL1-ratio:Inf,intercistronic distance:NA,downstream in operon
TMUE_LG1	.	gene	16469252	16474910	.	-	.	ID=OP68.1;Name=Gene:WBGene00299243;Parent=OP68;Note=SL1:0.0355519767991136,SL2:0,SL2:SL1-ratio:0,intercistronic distance:2433,upstream in operon
TMUE_LG1	.	operon	16896518	16940759	.	+	.	ID=OP69;Name=OP69;size=3;genes=Gene:WBGene00298748,Gene:WBGene00289366,Gene:WBGene00289367
TMUE_LG1	.	gene	16896518	16896962	.	+	.	ID=OP69.1;Name=Gene:WBGene00298748;Parent=OP69;Note=SL1:0,SL2:0,SL2:SL1-ratio:NaN,intercistronic distance:35745,upstream in operon
TMUE_LG1	.	gene	16932707	16935915	.	+	.	ID=OP69.2;Name=Gene:WBGene00289366;Parent=OP69;Note=SL1:0.0542300446146094,SL2:0.187718736565977,SL2:SL1-ratio:3.46152650066982,intercistronic distance:-516,downstream in operon
TMUE_LG1	.	gene	16935399	16940759	.	+	.	ID=OP69.3;Name=Gene:WBGene00289367;Parent=OP69;Note=SL1:0.0703758228902052,SL2:0.19289986023224,SL2:SL1-ratio:2.74099615905291,intercistronic distance:NA,downstream in operon
TMUE_LG1	.	operon	17703983	17717881	.	+	.	ID=OP70;Name=OP70;size=2;genes=Gene:WBGene00288552,Gene:WBGene00298755
TMUE_LG1	.	gene	17703983	17713248	.	+	.	ID=OP70.1;Name=Gene:WBGene00288552;Parent=OP70;Note=SL1:0,SL2:0,SL2:SL1-ratio:NaN,intercistronic distance:2598,upstream in operon
TMUE_LG1	.	gene	17715846	17717881	.	+	.	ID=OP70.2;Name=Gene:WBGene00298755;Parent=OP70;Note=SL1:0,SL2:0.0354181206543073,SL2:SL1-ratio:Inf,intercistronic distance:NA,downstream in operon
TMUE_LG1	.	operon	17938336	17962860	.	+	.	ID=OP71;Name=OP71;size=2;genes=Gene:WBGene00288572,Gene:WBGene00288573
TMUE_LG1	.	gene	17938336	17946421	.	+	.	ID=OP71.1;Name=Gene:WBGene00288572;Parent=OP71;Note=SL1:0,SL2:0,SL2:SL1-ratio:NaN,intercistronic distance:1641,upstream in operon
TMUE_LG1	.	gene	17948062	17962860	.	+	.	ID=OP71.2;Name=Gene:WBGene00288573;Parent=OP71;Note=SL1:0,SL2:0.0433389254796078,SL2:SL1-ratio:Inf,intercistronic distance:NA,downstream in operon
TMUE_LG1	.	operon	18074894	18105985	.	-	.	ID=OP72;Name=OP72;size=2;genes=Gene:WBGene00288584,Gene:WBGene00299271
TMUE_LG1	.	gene	18074894	18100925	.	-	.	ID=OP72.2;Name=Gene:WBGene00288584;Parent=OP72;Note=SL1:0,SL2:0.0454905760585373,SL2:SL1-ratio:Inf,intercistronic distance:NA,downstream in operon
TMUE_LG1	.	gene	18104342	18105985	.	-	.	ID=OP72.1;Name=Gene:WBGene00299271;Parent=OP72;Note=SL1:0,SL2:0,SL2:SL1-ratio:NaN,intercistronic distance:3417,upstream in operon
TMUE_LG1	.	operon	18286903	18306049	.	+	.	ID=OP73;Name=OP73;size=2;genes=Gene:WBGene00289613,Gene:WBGene00289616
TMUE_LG1	.	gene	18286903	18289647	.	+	.	ID=OP73.1;Name=Gene:WBGene00289613;Parent=OP73;Note=SL1:0,SL2:0,SL2:SL1-ratio:NaN,intercistronic distance:14454,upstream in operon
TMUE_LG1	.	gene	18304101	18306049	.	+	.	ID=OP73.2;Name=Gene:WBGene00289616;Parent=OP73;Note=SL1:0,SL2:0.148757073840409,SL2:SL1-ratio:Inf,intercistronic distance:NA,downstream in operon
TMUE_LG1	.	operon	18620581	18657213	.	-	.	ID=OP74;Name=OP74;size=3;genes=Gene:WBGene00287645,Gene:WBGene00287644,Gene:WBGene00287648
TMUE_LG1	.	gene	18620581	18631549	.	-	.	ID=OP74.3;Name=Gene:WBGene00287645;Parent=OP74;Note=SL1:0.0247464521815767,SL2:0.0909811521170745,SL2:SL1-ratio:3.67653316319858,intercistronic distance:NA,downstream in operon
TMUE_LG1	.	gene	18622979	18623651	.	-	.	ID=OP74.2;Name=Gene:WBGene00287644;Parent=OP74;Note=SL1:0,SL2:0.0909811521170745,SL2:SL1-ratio:Inf,intercistronic distance:-8570,downstream in operon
TMUE_LG1	.	gene	18656547	18657213	.	-	.	ID=OP74.1;Name=Gene:WBGene00287648;Parent=OP74;Note=SL1:0,SL2:0,SL2:SL1-ratio:NaN,intercistronic distance:32896,upstream in operon
TMUE_LG1	.	operon	18691052	18723246	.	+	.	ID=OP75;Name=OP75;size=2;genes=Gene:WBGene00287657,Gene:WBGene00287660
TMUE_LG1	.	gene	18691052	18694160	.	+	.	ID=OP75.1;Name=Gene:WBGene00287657;Parent=OP75;Note=SL1:0.0454905760585373,SL2:0,SL2:SL1-ratio:0,intercistronic distance:21522,upstream in operon
TMUE_LG1	.	gene	18715682	18723246	.	+	.	ID=OP75.2;Name=Gene:WBGene00287660;Parent=OP75;Note=SL1:0,SL2:0.0354181206543073,SL2:SL1-ratio:Inf,intercistronic distance:NA,downstream in operon
TMUE_LG1	.	operon	18897707	18916486	.	-	.	ID=OP76;Name=OP76;size=2;genes=Gene:WBGene00287684,Gene:WBGene00287686
TMUE_LG1	.	gene	18897707	18907983	.	-	.	ID=OP76.2;Name=Gene:WBGene00287684;Parent=OP76;Note=SL1:0,SL2:0.0454905760585373,SL2:SL1-ratio:Inf,intercistronic distance:NA,downstream in operon
TMUE_LG1	.	gene	18912747	18916486	.	-	.	ID=OP76.1;Name=Gene:WBGene00287686;Parent=OP76;Note=SL1:0.120584430258552,SL2:0.0356190944587661,SL2:SL1-ratio:0.295387177120571,intercistronic distance:4764,upstream in operon
TMUE_LG1	.	operon	19142939	19178346	.	-	.	ID=OP77;Name=OP77;size=2;genes=Gene:WBGene00287706,Gene:WBGene00287707
TMUE_LG1	.	gene	19142939	19152105	.	-	.	ID=OP77.2;Name=Gene:WBGene00287706;Parent=OP77;Note=SL1:0,SL2:0.0454905760585373,SL2:SL1-ratio:Inf,intercistronic distance:NA,downstream in operon
TMUE_LG1	.	gene	19173664	19178346	.	-	.	ID=OP77.1;Name=Gene:WBGene00287707;Parent=OP77;Note=SL1:0,SL2:0,SL2:SL1-ratio:NaN,intercistronic distance:21559,upstream in operon
TMUE_LG1	.	operon	19216862	19243404	.	-	.	ID=OP78;Name=OP78;size=2;genes=Gene:WBGene00302570,Gene:WBGene00287716
TMUE_LG1	.	gene	19216862	19227458	.	-	.	ID=OP78.2;Name=Gene:WBGene00302570;Parent=OP78;Note=SL1:0,SL2:0.0361551395344339,SL2:SL1-ratio:Inf,intercistronic distance:NA,downstream in operon
TMUE_LG1	.	gene	19235492	19243404	.	-	.	ID=OP78.1;Name=Gene:WBGene00287716;Parent=OP78;Note=SL1:0,SL2:0,SL2:SL1-ratio:NaN,intercistronic distance:8034,upstream in operon
TMUE_LG1	.	operon	19256190	19262428	.	-	.	ID=OP79;Name=OP79;size=2;genes=Gene:WBGene00287720,Gene:WBGene00287721
TMUE_LG1	.	gene	19256190	19256846	.	-	.	ID=OP79.2;Name=Gene:WBGene00287720;Parent=OP79;Note=SL1:0,SL2:0.0350909969204843,SL2:SL1-ratio:Inf,intercistronic distance:NA,downstream in operon
TMUE_LG1	.	gene	19256719	19262428	.	-	.	ID=OP79.1;Name=Gene:WBGene00287721;Parent=OP79;Note=SL1:0,SL2:0,SL2:SL1-ratio:NaN,intercistronic distance:-127,upstream in operon
TMUE_LG1	.	operon	19378879	19400010	.	-	.	ID=OP80;Name=OP80;size=2;genes=Gene:WBGene00287740,Gene:WBGene00287742
TMUE_LG1	.	gene	19378879	19381109	.	-	.	ID=OP80.2;Name=Gene:WBGene00287740;Parent=OP80;Note=SL1:0,SL2:0.0604395695978822,SL2:SL1-ratio:Inf,intercistronic distance:NA,downstream in operon
TMUE_LG1	.	gene	19381197	19400010	.	-	.	ID=OP80.1;Name=Gene:WBGene00287742;Parent=OP80;Note=SL1:0,SL2:0,SL2:SL1-ratio:NaN,intercistronic distance:88,upstream in operon
TMUE_LG1	.	operon	20166990	20187764	.	+	.	ID=OP81;Name=OP81;size=2;genes=Gene:WBGene00288783,Gene:WBGene00298786
TMUE_LG1	.	gene	20166990	20170594	.	+	.	ID=OP81.1;Name=Gene:WBGene00288783;Parent=OP81;Note=SL1:0,SL2:0,SL2:SL1-ratio:NaN,intercistronic distance:13456,upstream in operon
TMUE_LG1	.	gene	20184050	20187764	.	+	.	ID=OP81.2;Name=Gene:WBGene00298786;Parent=OP81;Note=SL1:0,SL2:0.0247464521815767,SL2:SL1-ratio:Inf,intercistronic distance:NA,downstream in operon
TMUE_LG1	.	operon	20461001	20474210	.	+	.	ID=OP82;Name=OP82;size=2;genes=Gene:WBGene00289118,Gene:WBGene00289117
TMUE_LG1	.	gene	20461001	20465180	.	+	.	ID=OP82.1;Name=Gene:WBGene00289118;Parent=OP82;Note=SL1:0.0904984993288794,SL2:0.0357847326985112,SL2:SL1-ratio:0.395417967854543,intercistronic distance:59,upstream in operon
TMUE_LG1	.	gene	20465239	20474210	.	+	.	ID=OP82.2;Name=Gene:WBGene00289117;Parent=OP82;Note=SL1:0,SL2:0.0454905760585373,SL2:SL1-ratio:Inf,intercistronic distance:NA,downstream in operon
TMUE_LG1	.	operon	20847655	20865203	.	-	.	ID=OP83;Name=OP83;size=2;genes=Gene:WBGene00287788,Gene:WBGene00302573
TMUE_LG1	.	gene	20847655	20864777	.	-	.	ID=OP83.2;Name=Gene:WBGene00287788;Parent=OP83;Note=SL1:0,SL2:0.0354181206543073,SL2:SL1-ratio:Inf,intercistronic distance:NA,downstream in operon
TMUE_LG1	.	gene	20864636	20865203	.	-	.	ID=OP83.1;Name=Gene:WBGene00302573;Parent=OP83;Note=SL1:0,SL2:0,SL2:SL1-ratio:NaN,intercistronic distance:-141,upstream in operon
TMUE_LG1	.	operon	20933072	20946444	.	+	.	ID=OP84;Name=OP84;size=2;genes=Gene:WBGene00287782,Gene:WBGene00298802
TMUE_LG1	.	gene	20933072	20941575	.	+	.	ID=OP84.1;Name=Gene:WBGene00287782;Parent=OP84;Note=SL1:0,SL2:0,SL2:SL1-ratio:NaN,intercistronic distance:3315,upstream in operon
TMUE_LG1	.	gene	20944890	20946444	.	+	.	ID=OP84.2;Name=Gene:WBGene00298802;Parent=OP84;Note=SL1:0.0731067590383491,SL2:0.262502394406893,SL2:SL1-ratio:3.5906720234882,intercistronic distance:NA,downstream in operon
TMUE_LG1	.	operon	21155750	21176768	.	+	.	ID=OP85;Name=OP85;size=2;genes=Gene:WBGene00287768,Gene:WBGene00287767
TMUE_LG1	.	gene	21155750	21157983	.	+	.	ID=OP85.1;Name=Gene:WBGene00287768;Parent=OP85;Note=SL1:0.120584430258552,SL2:0.0613454550147412,SL2:SL1-ratio:0.508734460022798,intercistronic distance:4,upstream in operon
TMUE_LG1	.	gene	21157987	21176768	.	+	.	ID=OP85.2;Name=Gene:WBGene00287767;Parent=OP85;Note=SL1:0.0418681938739451,SL2:0.0916741986574017,SL2:SL1-ratio:2.18959047847658,intercistronic distance:NA,downstream in operon
TMUE_LG1	.	operon	21332362	21345598	.	-	.	ID=OP86;Name=OP86;size=2;genes=Gene:WBGene00287752,Gene:WBGene00287751
TMUE_LG1	.	gene	21332362	21337310	.	-	.	ID=OP86.2;Name=Gene:WBGene00287752;Parent=OP86;Note=SL1:0,SL2:0.0247464521815767,SL2:SL1-ratio:Inf,intercistronic distance:NA,downstream in operon
TMUE_LG1	.	gene	21338074	21345598	.	-	.	ID=OP86.1;Name=Gene:WBGene00287751;Parent=OP86;Note=SL1:0,SL2:0,SL2:SL1-ratio:NaN,intercistronic distance:764,upstream in operon
TMUE_LG1	.	operon	21391302	21423793	.	+	.	ID=OP87;Name=OP87;size=2;genes=Gene:WBGene00295337,Gene:WBGene00295335
TMUE_LG1	.	gene	21391302	21411777	.	+	.	ID=OP87.1;Name=Gene:WBGene00295337;Parent=OP87;Note=SL1:0.0708362413086145,SL2:0,SL2:SL1-ratio:0,intercistronic distance:2668,upstream in operon
TMUE_LG1	.	gene	21414445	21423793	.	+	.	ID=OP87.2;Name=Gene:WBGene00295335;Parent=OP87;Note=SL1:0,SL2:0.0247464521815767,SL2:SL1-ratio:Inf,intercistronic distance:NA,downstream in operon
TMUE_LG1	.	operon	21694519	21710726	.	+	.	ID=OP88;Name=OP88;size=2;genes=Gene:WBGene00291078,Gene:WBGene00291083
TMUE_LG1	.	gene	21694519	21699820	.	+	.	ID=OP88.1;Name=Gene:WBGene00291078;Parent=OP88;Note=SL1:0,SL2:0,SL2:SL1-ratio:NaN,intercistronic distance:9156,upstream in operon
TMUE_LG1	.	gene	21708976	21710726	.	+	.	ID=OP88.2;Name=Gene:WBGene00291083;Parent=OP88;Note=SL1:0,SL2:0.0723102790688678,SL2:SL1-ratio:Inf,intercistronic distance:NA,downstream in operon
TMUE_LG1	.	operon	21719932	21745967	.	+	.	ID=OP89;Name=OP89;size=3;genes=Gene:WBGene00291085,Gene:WBGene00291087,Gene:WBGene00291089
TMUE_LG1	.	gene	21719932	21730709	.	+	.	ID=OP89.1;Name=Gene:WBGene00291085;Parent=OP89;Note=SL1:0.0398699935137184,SL2:0.0454905760585373,SL2:SL1-ratio:1.1409727479109,intercistronic distance:5874,upstream in operon
TMUE_LG1	.	gene	21736583	21740145	.	+	.	ID=OP89.2;Name=Gene:WBGene00291087;Parent=OP89;Note=SL1:0,SL2:0.119413485777532,SL2:SL1-ratio:Inf,intercistronic distance:2018,downstream in operon
TMUE_LG1	.	gene	21742163	21745967	.	+	.	ID=OP89.3;Name=Gene:WBGene00291089;Parent=OP89;Note=SL1:0,SL2:0.0354181206543073,SL2:SL1-ratio:Inf,intercistronic distance:NA,downstream in operon
TMUE_LG1	.	operon	21870169	21888044	.	+	.	ID=OP90;Name=OP90;size=2;genes=Gene:WBGene00290124,Gene:WBGene00290121
TMUE_LG1	.	gene	21870169	21873727	.	+	.	ID=OP90.1;Name=Gene:WBGene00290124;Parent=OP90;Note=SL1:0.154919056954861,SL2:0.0811102490416148,SL2:SL1-ratio:0.523565342030503,intercistronic distance:13412,upstream in operon
TMUE_LG1	.	gene	21887139	21888044	.	+	.	ID=OP90.2;Name=Gene:WBGene00290121;Parent=OP90;Note=SL1:0,SL2:0.0454905760585373,SL2:SL1-ratio:Inf,intercistronic distance:NA,downstream in operon
TMUE_LG1	.	operon	21909271	21933190	.	-	.	ID=OP91;Name=OP91;size=2;genes=Gene:WBGene00290117,Gene:WBGene00302577
TMUE_LG1	.	gene	21909271	21909950	.	-	.	ID=OP91.2;Name=Gene:WBGene00290117;Parent=OP91;Note=SL1:0,SL2:0.0361551395344339,SL2:SL1-ratio:Inf,intercistronic distance:NA,downstream in operon
TMUE_LG1	.	gene	21910275	21933190	.	-	.	ID=OP91.1;Name=Gene:WBGene00302577;Parent=OP91;Note=SL1:0.0411109517579968,SL2:0,SL2:SL1-ratio:0,intercistronic distance:325,upstream in operon
TMUE_LG1	.	operon	21920352	21953893	.	+	.	ID=OP92;Name=OP92;size=2;genes=Gene:WBGene00290115,Gene:WBGene00290114
TMUE_LG1	.	gene	21920352	21922644	.	+	.	ID=OP92.1;Name=Gene:WBGene00290115;Parent=OP92;Note=SL1:0,SL2:0,SL2:SL1-ratio:NaN,intercistronic distance:10912,upstream in operon
TMUE_LG1	.	gene	21933556	21953893	.	+	.	ID=OP92.2;Name=Gene:WBGene00290114;Parent=OP92;Note=SL1:0,SL2:0.0350909969204843,SL2:SL1-ratio:Inf,intercistronic distance:NA,downstream in operon
TMUE_LG1	.	operon	22024807	22028142	.	+	.	ID=OP93;Name=OP93;size=2;genes=Gene:WBGene00290099,Gene:WBGene00290098
TMUE_LG1	.	gene	22024807	22026421	.	+	.	ID=OP93.1;Name=Gene:WBGene00290099;Parent=OP93;Note=SL1:0,SL2:0,SL2:SL1-ratio:NaN,intercistronic distance:-6,upstream in operon
TMUE_LG1	.	gene	22026415	22028142	.	+	.	ID=OP93.2;Name=Gene:WBGene00290098;Parent=OP93;Note=SL1:0.0354181206543073,SL2:0.10178783536535,SL2:SL1-ratio:2.87389148506305,intercistronic distance:NA,downstream in operon
TMUE_LG1	.	operon	22107416	22133474	.	-	.	ID=OP94;Name=OP94;size=2;genes=Gene:WBGene00290090,Gene:WBGene00302578
TMUE_LG1	.	gene	22107416	22113628	.	-	.	ID=OP94.2;Name=Gene:WBGene00290090;Parent=OP94;Note=SL1:0,SL2:0.063591734569281,SL2:SL1-ratio:Inf,intercistronic distance:NA,downstream in operon
TMUE_LG1	.	gene	22113523	22133474	.	-	.	ID=OP94.1;Name=Gene:WBGene00302578;Parent=OP94;Note=SL1:0.0956025369027929,SL2:0.0454905760585373,SL2:SL1-ratio:0.475830218865336,intercistronic distance:-105,upstream in operon
TMUE_LG1	.	operon	22145188	22159140	.	+	.	ID=OP95;Name=OP95;size=2;genes=Gene:WBGene00302503,Gene:WBGene00302504
TMUE_LG1	.	gene	22145188	22157210	.	+	.	ID=OP95.1;Name=Gene:WBGene00302503;Parent=OP95;Note=SL1:0,SL2:0,SL2:SL1-ratio:NaN,intercistronic distance:389,upstream in operon
TMUE_LG1	.	gene	22157599	22159140	.	+	.	ID=OP95.2;Name=Gene:WBGene00302504;Parent=OP95;Note=SL1:0,SL2:0.165775432301361,SL2:SL1-ratio:Inf,intercistronic distance:NA,downstream in operon
TMUE_LG1	.	operon	22363265	22369943	.	+	.	ID=OP96;Name=OP96;size=2;genes=Gene:WBGene00292142,Gene:WBGene00292141
TMUE_LG1	.	gene	22363265	22368061	.	+	.	ID=OP96.1;Name=Gene:WBGene00292142;Parent=OP96;Note=SL1:0.172552591362681,SL2:0.0766938066738579,SL2:SL1-ratio:0.444466270069851,intercistronic distance:447,upstream in operon
TMUE_LG1	.	gene	22368508	22369943	.	+	.	ID=OP96.2;Name=Gene:WBGene00292141;Parent=OP96;Note=SL1:0,SL2:0.0701819938409686,SL2:SL1-ratio:Inf,intercistronic distance:NA,downstream in operon
TMUE_LG1	.	operon	22477125	22512047	.	+	.	ID=OP97;Name=OP97;size=2;genes=Gene:WBGene00298815,Gene:WBGene00292122
TMUE_LG1	.	gene	22477125	22486431	.	+	.	ID=OP97.1;Name=Gene:WBGene00298815;Parent=OP97;Note=SL1:0.0418681938739452,SL2:0,SL2:SL1-ratio:0,intercistronic distance:9455,upstream in operon
TMUE_LG1	.	gene	22495886	22512047	.	+	.	ID=OP97.2;Name=Gene:WBGene00292122;Parent=OP97;Note=SL1:0,SL2:0.0454905760585373,SL2:SL1-ratio:Inf,intercistronic distance:NA,downstream in operon
TMUE_LG1	.	operon	22515840	22540905	.	-	.	ID=OP98;Name=OP98;size=2;genes=Gene:WBGene00292121,Gene:WBGene00292118
TMUE_LG1	.	gene	22515840	22520301	.	-	.	ID=OP98.2;Name=Gene:WBGene00292121;Parent=OP98;Note=SL1:0,SL2:0.0708362413086145,SL2:SL1-ratio:Inf,intercistronic distance:NA,downstream in operon
TMUE_LG1	.	gene	22538701	22540905	.	-	.	ID=OP98.1;Name=Gene:WBGene00292118;Parent=OP98;Note=SL1:0.407151341461398,SL2:0.0865484660604208,SL2:SL1-ratio:0.212570750104298,intercistronic distance:18400,upstream in operon
TMUE_LG1	.	operon	22531471	22538602	.	+	.	ID=OP99;Name=OP99;size=2;genes=Gene:WBGene00292120,Gene:WBGene00292119
TMUE_LG1	.	gene	22531471	22532257	.	+	.	ID=OP99.1;Name=Gene:WBGene00292120;Parent=OP99;Note=SL1:0.412655383960639,SL2:0.0854385030073251,SL2:SL1-ratio:0.207045651960946,intercistronic distance:194,upstream in operon
TMUE_LG1	.	gene	22532451	22538602	.	+	.	ID=OP99.2;Name=Gene:WBGene00292119;Parent=OP99;Note=SL1:0.040139640151292,SL2:0.375004658084396,SL2:SL1-ratio:9.34250174318829,intercistronic distance:NA,downstream in operon
TMUE_LG1	.	operon	22543545	22558756	.	+	.	ID=OP100;Name=OP100;size=2;genes=Gene:WBGene00302505,Gene:WBGene00292117
TMUE_LG1	.	gene	22543545	22552740	.	+	.	ID=OP100.1;Name=Gene:WBGene00302505;Parent=OP100;Note=SL1:0,SL2:0,SL2:SL1-ratio:NaN,intercistronic distance:89,upstream in operon
TMUE_LG1	.	gene	22552829	22558756	.	+	.	ID=OP100.2;Name=Gene:WBGene00292117;Parent=OP100;Note=SL1:0.0361551395344339,SL2:0.125012082905572,SL2:SL1-ratio:3.45765732107081,intercistronic distance:NA,downstream in operon
TMUE_LG1	.	operon	22702110	22707945	.	+	.	ID=OP101;Name=OP101;size=3;genes=Gene:WBGene00294646,Gene:WBGene00294645,Gene:WBGene00294644
TMUE_LG1	.	gene	22702110	22703505	.	+	.	ID=OP101.1;Name=Gene:WBGene00294646;Parent=OP101;Note=SL1:0,SL2:0,SL2:SL1-ratio:NaN,intercistronic distance:183,upstream in operon
TMUE_LG1	.	gene	22703688	22706881	.	+	.	ID=OP101.2;Name=Gene:WBGene00294645;Parent=OP101;Note=SL1:0.0354181206543073,SL2:0.477047954422912,SL2:SL1-ratio:13.4690363466503,intercistronic distance:392,downstream in operon
TMUE_LG1	.	gene	22707273	22707945	.	+	.	ID=OP101.3;Name=Gene:WBGene00294644;Parent=OP101;Note=SL1:0.0357847326985112,SL2:0.0926197916459463,SL2:SL1-ratio:2.58824880504975,intercistronic distance:NA,downstream in operon
TMUE_LG1	.	operon	22714306	22721550	.	+	.	ID=OP102;Name=OP102;size=2;genes=Gene:WBGene00294642,Gene:WBGene00294641
TMUE_LG1	.	gene	22714306	22720498	.	+	.	ID=OP102.1;Name=Gene:WBGene00294642;Parent=OP102;Note=SL1:0.0399538441752629,SL2:0,SL2:SL1-ratio:0,intercistronic distance:107,upstream in operon
TMUE_LG1	.	gene	22720605	22721550	.	+	.	ID=OP102.2;Name=Gene:WBGene00294641;Parent=OP102;Note=SL1:0,SL2:0.130770410661357,SL2:SL1-ratio:Inf,intercistronic distance:NA,downstream in operon
TMUE_LG1	.	operon	22782430	22791396	.	-	.	ID=OP103;Name=OP103;size=2;genes=Gene:WBGene00286794,Gene:WBGene00286793
TMUE_LG1	.	gene	22782430	22787868	.	-	.	ID=OP103.2;Name=Gene:WBGene00286794;Parent=OP103;Note=SL1:0,SL2:0.0619240894747749,SL2:SL1-ratio:Inf,intercistronic distance:NA,downstream in operon
TMUE_LG1	.	gene	22788174	22791396	.	-	.	ID=OP103.1;Name=Gene:WBGene00286793;Parent=OP103;Note=SL1:0,SL2:0,SL2:SL1-ratio:NaN,intercistronic distance:306,upstream in operon
TMUE_LG1	.	operon	22838061	22850888	.	+	.	ID=OP104;Name=OP104;size=2;genes=Gene:WBGene00286787,Gene:WBGene00286786
TMUE_LG1	.	gene	22838061	22842608	.	+	.	ID=OP104.1;Name=Gene:WBGene00286787;Parent=OP104;Note=SL1:0.735660199883604,SL2:0.11384225466371,SL2:SL1-ratio:0.154748421461052,intercistronic distance:778,upstream in operon
TMUE_LG1	.	gene	22843386	22850888	.	+	.	ID=OP104.2;Name=Gene:WBGene00286786;Parent=OP104;Note=SL1:0,SL2:0.0247464521815767,SL2:SL1-ratio:Inf,intercistronic distance:NA,downstream in operon
TMUE_LG1	.	operon	22922022	22951649	.	+	.	ID=OP105;Name=OP105;size=2;genes=Gene:WBGene00286777,Gene:WBGene00286775
TMUE_LG1	.	gene	22922022	22924068	.	+	.	ID=OP105.1;Name=Gene:WBGene00286777;Parent=OP105;Note=SL1:0.0474495598534901,SL2:0,SL2:SL1-ratio:0,intercistronic distance:7599,upstream in operon
TMUE_LG1	.	gene	22931667	22951649	.	+	.	ID=OP105.2;Name=Gene:WBGene00286775;Parent=OP105;Note=SL1:0.0387649293821364,SL2:0.0789856915639885,SL2:SL1-ratio:2.03755540956529,intercistronic distance:NA,downstream in operon
TMUE_LG1	.	operon	23157281	23183500	.	+	.	ID=OP106;Name=OP106;size=2;genes=Gene:WBGene00286747,Gene:WBGene00286746
TMUE_LG1	.	gene	23157281	23158258	.	+	.	ID=OP106.1;Name=Gene:WBGene00286747;Parent=OP106;Note=SL1:0,SL2:0,SL2:SL1-ratio:NaN,intercistronic distance:5867,upstream in operon
TMUE_LG1	.	gene	23164125	23183500	.	+	.	ID=OP106.2;Name=Gene:WBGene00286746;Parent=OP106;Note=SL1:0,SL2:0.0315471088496413,SL2:SL1-ratio:Inf,intercistronic distance:NA,downstream in operon
TMUE_LG1	.	operon	23237902	23240136	.	-	.	ID=OP107;Name=OP107;size=2;genes=Gene:WBGene00286737,Gene:WBGene00302580
TMUE_LG1	.	gene	23237902	23238979	.	-	.	ID=OP107.2;Name=Gene:WBGene00286737;Parent=OP107;Note=SL1:0,SL2:0.309106627598605,SL2:SL1-ratio:Inf,intercistronic distance:NA,downstream in operon
TMUE_LG1	.	gene	23239089	23240136	.	-	.	ID=OP107.1;Name=Gene:WBGene00302580;Parent=OP107;Note=SL1:0.376603450473922,SL2:0.0591787771889039,SL2:SL1-ratio:0.157138170440108,intercistronic distance:110,upstream in operon
TMUE_LG1	.	operon	23433226	23451836	.	+	.	ID=OP108;Name=OP108;size=3;genes=Gene:WBGene00286714,Gene:WBGene00286713,Gene:WBGene00286711
TMUE_LG1	.	gene	23433226	23438171	.	+	.	ID=OP108.1;Name=Gene:WBGene00286714;Parent=OP108;Note=SL1:0.0502330440871059,SL2:0,SL2:SL1-ratio:0,intercistronic distance:82,upstream in operon
TMUE_LG1	.	gene	23438253	23442622	.	+	.	ID=OP108.2;Name=Gene:WBGene00286713;Parent=OP108;Note=SL1:0,SL2:0.0412064293044077,SL2:SL1-ratio:Inf,intercistronic distance:181,downstream in operon
TMUE_LG1	.	gene	23442803	23451836	.	+	.	ID=OP108.3;Name=Gene:WBGene00286711;Parent=OP108;Note=SL1:0,SL2:0.0361551395344339,SL2:SL1-ratio:Inf,intercistronic distance:NA,downstream in operon
TMUE_LG1	.	operon	23801663	23825710	.	+	.	ID=OP109;Name=OP109;size=2;genes=Gene:WBGene00292423,Gene:WBGene00293524
TMUE_LG1	.	gene	23801663	23805950	.	+	.	ID=OP109.1;Name=Gene:WBGene00292423;Parent=OP109;Note=SL1:0.0354181206543073,SL2:0,SL2:SL1-ratio:0,intercistronic distance:3767,upstream in operon
TMUE_LG1	.	gene	23809717	23825710	.	+	.	ID=OP109.2;Name=Gene:WBGene00293524;Parent=OP109;Note=SL1:0,SL2:0.0454905760585373,SL2:SL1-ratio:Inf,intercistronic distance:NA,downstream in operon
TMUE_LG1	.	operon	23877706	23880518	.	+	.	ID=OP110;Name=OP110;size=2;genes=Gene:WBGene00302509,Gene:WBGene00298832
TMUE_LG1	.	gene	23877706	23879196	.	+	.	ID=OP110.1;Name=Gene:WBGene00302509;Parent=OP110;Note=SL1:0,SL2:0,SL2:SL1-ratio:NaN,intercistronic distance:90,upstream in operon
TMUE_LG1	.	gene	23879286	23880518	.	+	.	ID=OP110.2;Name=Gene:WBGene00298832;Parent=OP110;Note=SL1:0,SL2:0.040139640151292,SL2:SL1-ratio:Inf,intercistronic distance:NA,downstream in operon
TMUE_LG1	.	operon	24085355	24093849	.	-	.	ID=OP111;Name=OP111;size=2;genes=Gene:WBGene00293723,Gene:WBGene00293721
TMUE_LG1	.	gene	24085355	24092384	.	-	.	ID=OP111.2;Name=Gene:WBGene00293723;Parent=OP111;Note=SL1:0,SL2:0.279301317251671,SL2:SL1-ratio:Inf,intercistronic distance:NA,downstream in operon
TMUE_LG1	.	gene	24092488	24093849	.	-	.	ID=OP111.1;Name=Gene:WBGene00293721;Parent=OP111;Note=SL1:0.0356190944587661,SL2:0,SL2:SL1-ratio:0,intercistronic distance:104,upstream in operon
TMUE_LG1	.	operon	24697384	24736386	.	+	.	ID=OP112;Name=OP112;size=2;genes=Gene:WBGene00291560,Gene:WBGene00291563
TMUE_LG1	.	gene	24697384	24702294	.	+	.	ID=OP112.1;Name=Gene:WBGene00291560;Parent=OP112;Note=SL1:0,SL2:0,SL2:SL1-ratio:NaN,intercistronic distance:23135,upstream in operon
TMUE_LG1	.	gene	24725429	24736386	.	+	.	ID=OP112.2;Name=Gene:WBGene00291563;Parent=OP112;Note=SL1:0,SL2:0.0454905760585373,SL2:SL1-ratio:Inf,intercistronic distance:NA,downstream in operon
TMUE_LG1	.	operon	24991764	25010584	.	-	.	ID=OP113;Name=OP113;size=3;genes=Gene:WBGene00292006,Gene:WBGene00292007,Gene:WBGene00292009
TMUE_LG1	.	gene	24991764	24994488	.	-	.	ID=OP113.3;Name=Gene:WBGene00292006;Parent=OP113;Note=SL1:0,SL2:0.10781610194773,SL2:SL1-ratio:Inf,intercistronic distance:NA,downstream in operon
TMUE_LG1	.	gene	24994604	25004872	.	-	.	ID=OP113.2;Name=Gene:WBGene00292007;Parent=OP113;Note=SL1:0,SL2:0.0454905760585373,SL2:SL1-ratio:Inf,intercistronic distance:116,downstream in operon
TMUE_LG1	.	gene	25010039	25010584	.	-	.	ID=OP113.1;Name=Gene:WBGene00292009;Parent=OP113;Note=SL1:0,SL2:0,SL2:SL1-ratio:NaN,intercistronic distance:5167,upstream in operon
TMUE_LG1	.	operon	25382466	25392055	.	-	.	ID=OP114;Name=OP114;size=2;genes=Gene:WBGene00290956,Gene:WBGene00290955
TMUE_LG1	.	gene	25382466	25386481	.	-	.	ID=OP114.2;Name=Gene:WBGene00290956;Parent=OP114;Note=SL1:0,SL2:0.0582746911792615,SL2:SL1-ratio:Inf,intercistronic distance:NA,downstream in operon
TMUE_LG1	.	gene	25386606	25392055	.	-	.	ID=OP114.1;Name=Gene:WBGene00290955;Parent=OP114;Note=SL1:0.132837569784987,SL2:0.0361551395344339,SL2:SL1-ratio:0.272175556907245,intercistronic distance:125,upstream in operon
TMUE_LG1	.	operon	25546517	25551711	.	-	.	ID=OP115;Name=OP115;size=2;genes=Gene:WBGene00290935,Gene:WBGene00302587
TMUE_LG1	.	gene	25546517	25548934	.	-	.	ID=OP115.2;Name=Gene:WBGene00290935;Parent=OP115;Note=SL1:0,SL2:0.0454905760585373,SL2:SL1-ratio:Inf,intercistronic distance:NA,downstream in operon
TMUE_LG1	.	gene	25549086	25551711	.	-	.	ID=OP115.1;Name=Gene:WBGene00302587;Parent=OP115;Note=SL1:0,SL2:0,SL2:SL1-ratio:NaN,intercistronic distance:152,upstream in operon
TMUE_LG1	.	operon	25784204	25790307	.	+	.	ID=OP116;Name=OP116;size=2;genes=Gene:WBGene00298863,Gene:WBGene00292603
TMUE_LG1	.	gene	25784204	25786188	.	+	.	ID=OP116.1;Name=Gene:WBGene00298863;Parent=OP116;Note=SL1:0,SL2:0,SL2:SL1-ratio:NaN,intercistronic distance:3190,upstream in operon
TMUE_LG1	.	gene	25789378	25790307	.	+	.	ID=OP116.2;Name=Gene:WBGene00292603;Parent=OP116;Note=SL1:0,SL2:0.0354181206543073,SL2:SL1-ratio:Inf,intercistronic distance:NA,downstream in operon
TMUE_LG1	.	operon	25870469	25877192	.	+	.	ID=OP117;Name=OP117;size=2;genes=Gene:WBGene00292595,Gene:WBGene00302512
TMUE_LG1	.	gene	25870469	25874819	.	+	.	ID=OP117.1;Name=Gene:WBGene00292595;Parent=OP117;Note=SL1:0,SL2:0,SL2:SL1-ratio:NaN,intercistronic distance:76,upstream in operon
TMUE_LG1	.	gene	25874895	25877192	.	+	.	ID=OP117.2;Name=Gene:WBGene00302512;Parent=OP117;Note=SL1:0.0573536071210555,SL2:1.83714009974691,SL2:SL1-ratio:32.031814422226,intercistronic distance:NA,downstream in operon
TMUE_LG1	.	operon	25937396	25973427	.	+	.	ID=OP118;Name=OP118;size=2;genes=Gene:WBGene00292590,Gene:WBGene00292587
TMUE_LG1	.	gene	25937396	25953960	.	+	.	ID=OP118.1;Name=Gene:WBGene00292590;Parent=OP118;Note=SL1:0,SL2:0,SL2:SL1-ratio:NaN,intercistronic distance:18612,upstream in operon
TMUE_LG1	.	gene	25972572	25973427	.	+	.	ID=OP118.2;Name=Gene:WBGene00292587;Parent=OP118;Note=SL1:0,SL2:0.0454905760585373,SL2:SL1-ratio:Inf,intercistronic distance:NA,downstream in operon
TMUE_LG1	.	operon	26113384	26150249	.	-	.	ID=OP119;Name=OP119;size=2;genes=Gene:WBGene00302588,Gene:WBGene00294061
TMUE_LG1	.	gene	26113384	26124725	.	-	.	ID=OP119.2;Name=Gene:WBGene00302588;Parent=OP119;Note=SL1:0,SL2:0.0454905760585373,SL2:SL1-ratio:Inf,intercistronic distance:NA,downstream in operon
TMUE_LG1	.	gene	26146823	26150249	.	-	.	ID=OP119.1;Name=Gene:WBGene00294061;Parent=OP119;Note=SL1:0.0454905760585373,SL2:0,SL2:SL1-ratio:0,intercistronic distance:22098,upstream in operon
TMUE_LG1	.	operon	26504784	26517084	.	-	.	ID=OP120;Name=OP120;size=2;genes=Gene:WBGene00291245,Gene:WBGene00291244
TMUE_LG1	.	gene	26504784	26511418	.	-	.	ID=OP120.2;Name=Gene:WBGene00291245;Parent=OP120;Note=SL1:0,SL2:0.494518830613047,SL2:SL1-ratio:Inf,intercistronic distance:NA,downstream in operon
TMUE_LG1	.	gene	26511549	26517084	.	-	.	ID=OP120.1;Name=Gene:WBGene00291244;Parent=OP120;Note=SL1:0.166373915138125,SL2:0.0526530005967143,SL2:SL1-ratio:0.316473892875583,intercistronic distance:131,upstream in operon
TMUE_LG1	.	operon	26777918	26786633	.	+	.	ID=OP121;Name=OP121;size=2;genes=Gene:WBGene00286005,Gene:WBGene00286004
TMUE_LG1	.	gene	26777918	26782544	.	+	.	ID=OP121.1;Name=Gene:WBGene00286005;Parent=OP121;Note=SL1:0,SL2:0,SL2:SL1-ratio:NaN,intercistronic distance:206,upstream in operon
TMUE_LG1	.	gene	26782750	26786633	.	+	.	ID=OP121.2;Name=Gene:WBGene00286004;Parent=OP121;Note=SL1:0,SL2:0.0632428055391525,SL2:SL1-ratio:Inf,intercistronic distance:NA,downstream in operon
TMUE_LG1	.	operon	26957440	27002816	.	-	.	ID=OP122;Name=OP122;size=2;genes=Gene:WBGene00285980,Gene:WBGene00285978
TMUE_LG1	.	gene	26957440	26978633	.	-	.	ID=OP122.2;Name=Gene:WBGene00285980;Parent=OP122;Note=SL1:0,SL2:0.0352541793665608,SL2:SL1-ratio:Inf,intercistronic distance:NA,downstream in operon
TMUE_LG1	.	gene	26993647	27002816	.	-	.	ID=OP122.1;Name=Gene:WBGene00285978;Parent=OP122;Note=SL1:0,SL2:0,SL2:SL1-ratio:NaN,intercistronic distance:15014,upstream in operon
TMUE_LG1	.	operon	27102909	27119978	.	-	.	ID=OP123;Name=OP123;size=2;genes=Gene:WBGene00288436,Gene:WBGene00302591
TMUE_LG1	.	gene	27102909	27110211	.	-	.	ID=OP123.2;Name=Gene:WBGene00288436;Parent=OP123;Note=SL1:0,SL2:0.0454905760585373,SL2:SL1-ratio:Inf,intercistronic distance:NA,downstream in operon
TMUE_LG1	.	gene	27118673	27119978	.	-	.	ID=OP123.1;Name=Gene:WBGene00302591;Parent=OP123;Note=SL1:0,SL2:0,SL2:SL1-ratio:NaN,intercistronic distance:8462,upstream in operon
TMUE_LG1	.	operon	27238069	27280755	.	+	.	ID=OP124;Name=OP124;size=2;genes=Gene:WBGene00288421,Gene:WBGene00288419
TMUE_LG1	.	gene	27238069	27249034	.	+	.	ID=OP124.1;Name=Gene:WBGene00288421;Parent=OP124;Note=SL1:0,SL2:0,SL2:SL1-ratio:NaN,intercistronic distance:27143,upstream in operon
TMUE_LG1	.	gene	27276177	27280755	.	+	.	ID=OP124.2;Name=Gene:WBGene00288419;Parent=OP124;Note=SL1:0,SL2:0.0354181206543073,SL2:SL1-ratio:Inf,intercistronic distance:NA,downstream in operon
TMUE_LG1	.	operon	27325795	27333337	.	+	.	ID=OP125;Name=OP125;size=2;genes=Gene:WBGene00288410,Gene:WBGene00288409
TMUE_LG1	.	gene	27325795	27326557	.	+	.	ID=OP125.1;Name=Gene:WBGene00288410;Parent=OP125;Note=SL1:0.0886114574139982,SL2:0.0361551395344339,SL2:SL1-ratio:0.408018788874162,intercistronic distance:34,upstream in operon
TMUE_LG1	.	gene	27326591	27333337	.	+	.	ID=OP125.2;Name=Gene:WBGene00288409;Parent=OP125;Note=SL1:0,SL2:0.0354181206543073,SL2:SL1-ratio:Inf,intercistronic distance:NA,downstream in operon
TMUE_LG1	.	operon	27338061	27346585	.	+	.	ID=OP126;Name=OP126;size=2;genes=Gene:WBGene00288407,Gene:WBGene00288406
TMUE_LG1	.	gene	27338061	27341307	.	+	.	ID=OP126.1;Name=Gene:WBGene00288407;Parent=OP126;Note=SL1:0.130770410661357,SL2:0.0909934940244944,SL2:SL1-ratio:0.695826323128487,intercistronic distance:1429,upstream in operon
TMUE_LG1	.	gene	27342736	27346585	.	+	.	ID=OP126.2;Name=Gene:WBGene00288406;Parent=OP126;Note=SL1:0,SL2:0.0350909969204843,SL2:SL1-ratio:Inf,intercistronic distance:NA,downstream in operon
TMUE_LG1	.	operon	27591466	27597288	.	+	.	ID=OP127;Name=OP127;size=2;genes=Gene:WBGene00298882,Gene:WBGene00288380
TMUE_LG1	.	gene	27591466	27592260	.	+	.	ID=OP127.1;Name=Gene:WBGene00298882;Parent=OP127;Note=SL1:0,SL2:0,SL2:SL1-ratio:NaN,intercistronic distance:1917,upstream in operon
TMUE_LG1	.	gene	27594177	27597288	.	+	.	ID=OP127.2;Name=Gene:WBGene00288380;Parent=OP127;Note=SL1:0,SL2:0.0454905760585373,SL2:SL1-ratio:Inf,intercistronic distance:NA,downstream in operon
TMUE_LG1	.	operon	28075017	28079978	.	-	.	ID=OP128;Name=OP128;size=2;genes=Gene:WBGene00294540,Gene:WBGene00294539
TMUE_LG1	.	gene	28075017	28076177	.	-	.	ID=OP128.2;Name=Gene:WBGene00294540;Parent=OP128;Note=SL1:0,SL2:0.585550004412276,SL2:SL1-ratio:Inf,intercistronic distance:NA,downstream in operon
TMUE_LG1	.	gene	28076407	28079978	.	-	.	ID=OP128.1;Name=Gene:WBGene00294539;Parent=OP128;Note=SL1:0.0995264431944951,SL2:0.040139640151292,SL2:SL1-ratio:0.403306285876718,intercistronic distance:230,upstream in operon
TMUE_LG1	.	operon	28314792	28378399	.	+	.	ID=OP129;Name=OP129;size=2;genes=Gene:WBGene00289687,Gene:WBGene00298895
TMUE_LG1	.	gene	28314792	28328218	.	+	.	ID=OP129.1;Name=Gene:WBGene00289687;Parent=OP129;Note=SL1:0,SL2:0,SL2:SL1-ratio:NaN,intercistronic distance:38162,upstream in operon
TMUE_LG1	.	gene	28366380	28378399	.	+	.	ID=OP129.2;Name=Gene:WBGene00298895;Parent=OP129;Note=SL1:0,SL2:0.0354181206543073,SL2:SL1-ratio:Inf,intercistronic distance:NA,downstream in operon
TMUE_LG1	.	operon	28450545	28492430	.	+	.	ID=OP130;Name=OP130;size=2;genes=Gene:WBGene00298898,Gene:WBGene00289672
TMUE_LG1	.	gene	28450545	28451467	.	+	.	ID=OP130.1;Name=Gene:WBGene00298898;Parent=OP130;Note=SL1:0,SL2:0,SL2:SL1-ratio:NaN,intercistronic distance:11761,upstream in operon
TMUE_LG1	.	gene	28463228	28492430	.	+	.	ID=OP130.2;Name=Gene:WBGene00289672;Parent=OP130;Note=SL1:0,SL2:0.0454905760585373,SL2:SL1-ratio:Inf,intercistronic distance:NA,downstream in operon
TMUE_LG1	.	operon	28818629	28843485	.	-	.	ID=OP131;Name=OP131;size=2;genes=Gene:WBGene00294378,Gene:WBGene00299403
TMUE_LG1	.	gene	28818629	28825555	.	-	.	ID=OP131.2;Name=Gene:WBGene00294378;Parent=OP131;Note=SL1:0,SL2:0.0247464521815767,SL2:SL1-ratio:Inf,intercistronic distance:NA,downstream in operon
TMUE_LG1	.	gene	28841734	28843485	.	-	.	ID=OP131.1;Name=Gene:WBGene00299403;Parent=OP131;Note=SL1:0.0454905760585373,SL2:0,SL2:SL1-ratio:0,intercistronic distance:16179,upstream in operon
TMUE_LG2	.	operon	588306	602104	.	-	.	ID=OP132;Name=OP132;size=2;genes=Gene:WBGene00294316,Gene:WBGene00294315
TMUE_LG2	.	gene	588306	598430	.	-	.	ID=OP132.2;Name=Gene:WBGene00294316;Parent=OP132;Note=SL1:0,SL2:0.240301324138811,SL2:SL1-ratio:Inf,intercistronic distance:NA,downstream in operon
TMUE_LG2	.	gene	598451	602104	.	-	.	ID=OP132.1;Name=Gene:WBGene00294315;Parent=OP132;Note=SL1:0.0346503386874821,SL2:0,SL2:SL1-ratio:0,intercistronic distance:21,upstream in operon
TMUE_LG2	.	operon	943025	948572	.	+	.	ID=OP133;Name=OP133;size=2;genes=Gene:WBGene00290895,Gene:WBGene00290896
TMUE_LG2	.	gene	943025	945956	.	+	.	ID=OP133.1;Name=Gene:WBGene00290895;Parent=OP133;Note=SL1:0.0542300446146094,SL2:0.0454905760585373,SL2:SL1-ratio:0.838844525794144,intercistronic distance:339,upstream in operon
TMUE_LG2	.	gene	946295	948572	.	+	.	ID=OP133.2;Name=Gene:WBGene00290896;Parent=OP133;Note=SL1:0,SL2:0.0956025369027929,SL2:SL1-ratio:Inf,intercistronic distance:NA,downstream in operon
TMUE_LG2	.	operon	1017123	1034841	.	+	.	ID=OP134;Name=OP134;size=2;genes=Gene:WBGene00290907,Gene:WBGene00290908
TMUE_LG2	.	gene	1017123	1023824	.	+	.	ID=OP134.1;Name=Gene:WBGene00290907;Parent=OP134;Note=SL1:0,SL2:0,SL2:SL1-ratio:NaN,intercistronic distance:95,upstream in operon
TMUE_LG2	.	gene	1023919	1034841	.	+	.	ID=OP134.2;Name=Gene:WBGene00290908;Parent=OP134;Note=SL1:0,SL2:0.159924745797876,SL2:SL1-ratio:Inf,intercistronic distance:NA,downstream in operon
TMUE_LG2	.	operon	1164910	1255119	.	-	.	ID=OP135;Name=OP135;size=4;genes=Gene:WBGene00300262,Gene:WBGene00300263,Gene:WBGene00300264,Gene:WBGene00290927
TMUE_LG2	.	gene	1164910	1171484	.	-	.	ID=OP135.4;Name=Gene:WBGene00300262;Parent=OP135;Note=SL1:0.0247464521815767,SL2:0.0765161029366076,SL2:SL1-ratio:3.09200294147912,intercistronic distance:NA,downstream in operon
TMUE_LG2	.	gene	1171450	1220120	.	-	.	ID=OP135.3;Name=Gene:WBGene00300263;Parent=OP135;Note=SL1:0.0399035126404609,SL2:0.0846789876858723,SL2:SL1-ratio:2.12209357228392,intercistronic distance:-34,downstream in operon
TMUE_LG2	.	gene	1220156	1221543	.	-	.	ID=OP135.2;Name=Gene:WBGene00300264;Parent=OP135;Note=SL1:0,SL2:0.0361551395344339,SL2:SL1-ratio:Inf,intercistronic distance:36,downstream in operon
TMUE_LG2	.	gene	1242458	1255119	.	-	.	ID=OP135.1;Name=Gene:WBGene00290927;Parent=OP135;Note=SL1:0,SL2:0,SL2:SL1-ratio:NaN,intercistronic distance:20915,upstream in operon
TMUE_LG2	.	operon	1228595	1330681	.	+	.	ID=OP136;Name=OP136;size=2;genes=Gene:WBGene00290926,Gene:WBGene00292330
TMUE_LG2	.	gene	1228595	1242326	.	+	.	ID=OP136.1;Name=Gene:WBGene00290926;Parent=OP136;Note=SL1:0.0405551245208074,SL2:0.0454905760585373,SL2:SL1-ratio:1.12169735874434,intercistronic distance:78816,upstream in operon
TMUE_LG2	.	gene	1321142	1330681	.	+	.	ID=OP136.2;Name=Gene:WBGene00292330;Parent=OP136;Note=SL1:0,SL2:0.0454905760585373,SL2:SL1-ratio:Inf,intercistronic distance:NA,downstream in operon
TMUE_LG2	.	operon	1507942	1541875	.	+	.	ID=OP137;Name=OP137;size=2;genes=Gene:WBGene00299478,Gene:WBGene00290828
TMUE_LG2	.	gene	1507942	1513878	.	+	.	ID=OP137.1;Name=Gene:WBGene00299478;Parent=OP137;Note=SL1:0,SL2:0,SL2:SL1-ratio:NaN,intercistronic distance:26792,upstream in operon
TMUE_LG2	.	gene	1540670	1541875	.	+	.	ID=OP137.2;Name=Gene:WBGene00290828;Parent=OP137;Note=SL1:0,SL2:0.0454905760585373,SL2:SL1-ratio:Inf,intercistronic distance:NA,downstream in operon
TMUE_LG2	.	operon	1606810	1613664	.	+	.	ID=OP138;Name=OP138;size=2;genes=Gene:WBGene00302596,Gene:WBGene00290833
TMUE_LG2	.	gene	1606810	1612830	.	+	.	ID=OP138.1;Name=Gene:WBGene00302596;Parent=OP138;Note=SL1:0,SL2:0,SL2:SL1-ratio:NaN,intercistronic distance:185,upstream in operon
TMUE_LG2	.	gene	1613015	1613664	.	+	.	ID=OP138.2;Name=Gene:WBGene00290833;Parent=OP138;Note=SL1:0,SL2:0.298933869579829,SL2:SL1-ratio:Inf,intercistronic distance:NA,downstream in operon
TMUE_LG2	.	operon	2276449	2291586	.	-	.	ID=OP139;Name=OP139;size=2;genes=Gene:WBGene00285920,Gene:WBGene00302666
TMUE_LG2	.	gene	2276449	2287089	.	-	.	ID=OP139.2;Name=Gene:WBGene00285920;Parent=OP139;Note=SL1:0,SL2:0.0299117273257012,SL2:SL1-ratio:Inf,intercistronic distance:NA,downstream in operon
TMUE_LG2	.	gene	2287721	2291586	.	-	.	ID=OP139.1;Name=Gene:WBGene00302666;Parent=OP139;Note=SL1:0.0723102790688678,SL2:0.0350909969204843,SL2:SL1-ratio:0.485283660529976,intercistronic distance:632,upstream in operon
TMUE_LG2	.	operon	2611116	2613857	.	-	.	ID=OP140;Name=OP140;size=2;genes=Gene:WBGene00285942,Gene:WBGene00300287
TMUE_LG2	.	gene	2611116	2613422	.	-	.	ID=OP140.2;Name=Gene:WBGene00285942;Parent=OP140;Note=SL1:0,SL2:0.0354181206543073,SL2:SL1-ratio:Inf,intercistronic distance:NA,downstream in operon
TMUE_LG2	.	gene	2613519	2613857	.	-	.	ID=OP140.1;Name=Gene:WBGene00300287;Parent=OP140;Note=SL1:0,SL2:0,SL2:SL1-ratio:NaN,intercistronic distance:97,upstream in operon
TMUE_LG2	.	operon	2729927	2741457	.	-	.	ID=OP141;Name=OP141;size=2;genes=Gene:WBGene00300289,Gene:WBGene00300290
TMUE_LG2	.	gene	2729927	2740883	.	-	.	ID=OP141.2;Name=Gene:WBGene00300289;Parent=OP141;Note=SL1:0.0354181206543073,SL2:0.133555256474143,SL2:SL1-ratio:3.77081714125057,intercistronic distance:NA,downstream in operon
TMUE_LG2	.	gene	2741034	2741457	.	-	.	ID=OP141.1;Name=Gene:WBGene00300290;Parent=OP141;Note=SL1:0,SL2:0,SL2:SL1-ratio:NaN,intercistronic distance:151,upstream in operon
TMUE_LG2	.	operon	2849150	2861491	.	-	.	ID=OP142;Name=OP142;size=2;genes=Gene:WBGene00293285,Gene:WBGene00303475
TMUE_LG2	.	gene	2849150	2861491	.	-	.	ID=OP142.2;Name=Gene:WBGene00293285;Parent=OP142;Note=SL1:0.0354181206543073,SL2:0.10159285507535,SL2:SL1-ratio:2.86838638523286,intercistronic distance:NA,downstream in operon
TMUE_LG2	.	gene	2850716	2850796	.	-	.	ID=OP142.1;Name=Gene:WBGene00303475;Parent=OP142;Note=SL1:0,SL2:0,SL2:SL1-ratio:NaN,intercistronic distance:-10775,upstream in operon
TMUE_LG2	.	operon	2972987	2991874	.	-	.	ID=OP143;Name=OP143;size=2;genes=Gene:WBGene00293275,Gene:WBGene00293271
TMUE_LG2	.	gene	2972987	2981330	.	-	.	ID=OP143.2;Name=Gene:WBGene00293275;Parent=OP143;Note=SL1:0,SL2:0.0361551395344339,SL2:SL1-ratio:Inf,intercistronic distance:NA,downstream in operon
TMUE_LG2	.	gene	2990611	2991874	.	-	.	ID=OP143.1;Name=Gene:WBGene00293271;Parent=OP143;Note=SL1:0.150582900264726,SL2:0.0433389254796078,SL2:SL1-ratio:0.287807748445657,intercistronic distance:9281,upstream in operon
TMUE_LG2	.	operon	2982691	2989280	.	+	.	ID=OP144;Name=OP144;size=2;genes=Gene:WBGene00293274,Gene:WBGene00293272
TMUE_LG2	.	gene	2982691	2986425	.	+	.	ID=OP144.1;Name=Gene:WBGene00293274;Parent=OP144;Note=SL1:0.327007354435822,SL2:0.10178783536535,SL2:SL1-ratio:0.311270783316056,intercistronic distance:117,upstream in operon
TMUE_LG2	.	gene	2986542	2989280	.	+	.	ID=OP144.2;Name=Gene:WBGene00293272;Parent=OP144;Note=SL1:0,SL2:0.148757073840409,SL2:SL1-ratio:Inf,intercistronic distance:NA,downstream in operon
TMUE_LG2	.	operon	2993441	3009769	.	-	.	ID=OP145;Name=OP145;size=2;genes=Gene:WBGene00293269,Gene:WBGene00293268
TMUE_LG2	.	gene	2993441	3004221	.	-	.	ID=OP145.2;Name=Gene:WBGene00293269;Parent=OP145;Note=SL1:0,SL2:0.285958814822231,SL2:SL1-ratio:Inf,intercistronic distance:NA,downstream in operon
TMUE_LG2	.	gene	3004471	3009769	.	-	.	ID=OP145.1;Name=Gene:WBGene00293268;Parent=OP145;Note=SL1:0,SL2:0,SL2:SL1-ratio:NaN,intercistronic distance:250,upstream in operon
TMUE_LG2	.	operon	3083497	3111786	.	+	.	ID=OP146;Name=OP146;size=2;genes=Gene:WBGene00299515,Gene:WBGene00295202
TMUE_LG2	.	gene	3083497	3083861	.	+	.	ID=OP146.1;Name=Gene:WBGene00299515;Parent=OP146;Note=SL1:0,SL2:0,SL2:SL1-ratio:NaN,intercistronic distance:16594,upstream in operon
TMUE_LG2	.	gene	3100455	3111786	.	+	.	ID=OP146.2;Name=Gene:WBGene00295202;Parent=OP146;Note=SL1:0.0354181206543073,SL2:0.90126215089765,SL2:SL1-ratio:25.4463572388346,intercistronic distance:NA,downstream in operon
TMUE_LG2	.	operon	3111942	3133709	.	-	.	ID=OP147;Name=OP147;size=2;genes=Gene:WBGene00300302,Gene:WBGene00295305
TMUE_LG2	.	gene	3111942	3113554	.	-	.	ID=OP147.2;Name=Gene:WBGene00300302;Parent=OP147;Note=SL1:0,SL2:0.197097263094417,SL2:SL1-ratio:Inf,intercistronic distance:NA,downstream in operon
TMUE_LG2	.	gene	3113666	3133709	.	-	.	ID=OP147.1;Name=Gene:WBGene00295305;Parent=OP147;Note=SL1:0.0518143417252288,SL2:0.0474495598534901,SL2:SL1-ratio:0.915761124692366,intercistronic distance:112,upstream in operon
TMUE_LG2	.	operon	3286516	3299619	.	+	.	ID=OP148;Name=OP148;size=2;genes=Gene:WBGene00293076,Gene:WBGene00293075
TMUE_LG2	.	gene	3286516	3298606	.	+	.	ID=OP148.1;Name=Gene:WBGene00293076;Parent=OP148;Note=SL1:0.0454905760585373,SL2:0,SL2:SL1-ratio:0,intercistronic distance:122,upstream in operon
TMUE_LG2	.	gene	3298728	3299619	.	+	.	ID=OP148.2;Name=Gene:WBGene00293075;Parent=OP148;Note=SL1:0.0354181206543073,SL2:0.655586433259521,SL2:SL1-ratio:18.5099158608178,intercistronic distance:NA,downstream in operon
TMUE_LG2	.	operon	3325102	3334406	.	-	.	ID=OP149;Name=OP149;size=2;genes=Gene:WBGene00293069,Gene:WBGene00293067
TMUE_LG2	.	gene	3325102	3332934	.	-	.	ID=OP149.2;Name=Gene:WBGene00293069;Parent=OP149;Note=SL1:0,SL2:0.0743785369202044,SL2:SL1-ratio:Inf,intercistronic distance:NA,downstream in operon
TMUE_LG2	.	gene	3331990	3334406	.	-	.	ID=OP149.1;Name=Gene:WBGene00293067;Parent=OP149;Note=SL1:0.0458370993287008,SL2:0.0335519055367198,SL2:SL1-ratio:0.731981430502766,intercistronic distance:-944,upstream in operon
TMUE_LG2	.	operon	3472359	3534524	.	-	.	ID=OP150;Name=OP150;size=4;genes=Gene:WBGene00292107,Gene:WBGene00300307,Gene:WBGene00293361,Gene:WBGene00293362
TMUE_LG2	.	gene	3472359	3489970	.	-	.	ID=OP150.4;Name=Gene:WBGene00292107;Parent=OP150;Note=SL1:0,SL2:0.181447245513311,SL2:SL1-ratio:Inf,intercistronic distance:NA,downstream in operon
TMUE_LG2	.	gene	3490084	3493878	.	-	.	ID=OP150.3;Name=Gene:WBGene00300307;Parent=OP150;Note=SL1:0.0454905760585373,SL2:0.156499283988607,SL2:SL1-ratio:3.44025724772585,intercistronic distance:114,downstream in operon
TMUE_LG2	.	gene	3511911	3518053	.	-	.	ID=OP150.2;Name=Gene:WBGene00293361;Parent=OP150;Note=SL1:0,SL2:0.22768450932742,SL2:SL1-ratio:Inf,intercistronic distance:18033,downstream in operon
TMUE_LG2	.	gene	3518888	3534524	.	-	.	ID=OP150.1;Name=Gene:WBGene00293362;Parent=OP150;Note=SL1:0,SL2:0,SL2:SL1-ratio:NaN,intercistronic distance:835,upstream in operon
TMUE_LG2	.	operon	3830219	3859035	.	-	.	ID=OP151;Name=OP151;size=2;genes=Gene:WBGene00292612,Gene:WBGene00300316
TMUE_LG2	.	gene	3830219	3836772	.	-	.	ID=OP151.2;Name=Gene:WBGene00292612;Parent=OP151;Note=SL1:0,SL2:0.0701819938409686,SL2:SL1-ratio:Inf,intercistronic distance:NA,downstream in operon
TMUE_LG2	.	gene	3858010	3859035	.	-	.	ID=OP151.1;Name=Gene:WBGene00300316;Parent=OP151;Note=SL1:0,SL2:0,SL2:SL1-ratio:NaN,intercistronic distance:21238,upstream in operon
TMUE_LG2	.	operon	4000171	4007668	.	-	.	ID=OP152;Name=OP152;size=2;genes=Gene:WBGene00292628,Gene:WBGene00292629
TMUE_LG2	.	gene	4000171	4005415	.	-	.	ID=OP152.2;Name=Gene:WBGene00292628;Parent=OP152;Note=SL1:0,SL2:0.0315471088496413,SL2:SL1-ratio:Inf,intercistronic distance:NA,downstream in operon
TMUE_LG2	.	gene	4006192	4007668	.	-	.	ID=OP152.1;Name=Gene:WBGene00292629;Parent=OP152;Note=SL1:0.0506072543081305,SL2:0,SL2:SL1-ratio:0,intercistronic distance:777,upstream in operon
TMUE_LG2	.	operon	4106325	4112702	.	-	.	ID=OP153;Name=OP153;size=2;genes=Gene:WBGene00291274,Gene:WBGene00300318
TMUE_LG2	.	gene	4106325	4112702	.	-	.	ID=OP153.2;Name=Gene:WBGene00291274;Parent=OP153;Note=SL1:0,SL2:0.650264808319237,SL2:SL1-ratio:Inf,intercistronic distance:NA,downstream in operon
TMUE_LG2	.	gene	4112065	4112662	.	-	.	ID=OP153.1;Name=Gene:WBGene00300318;Parent=OP153;Note=SL1:0.0247464521815767,SL2:0,SL2:SL1-ratio:0,intercistronic distance:-637,upstream in operon
TMUE_LG2	.	operon	4136276	4146679	.	-	.	ID=OP154;Name=OP154;size=2;genes=Gene:WBGene00291279,Gene:WBGene00300319
TMUE_LG2	.	gene	4136276	4138819	.	-	.	ID=OP154.2;Name=Gene:WBGene00291279;Parent=OP154;Note=SL1:0,SL2:0.221583752127932,SL2:SL1-ratio:Inf,intercistronic distance:NA,downstream in operon
TMUE_LG2	.	gene	4138897	4146679	.	-	.	ID=OP154.1;Name=Gene:WBGene00300319;Parent=OP154;Note=SL1:0.0655914719069214,SL2:0,SL2:SL1-ratio:0,intercistronic distance:78,upstream in operon
TMUE_LG2	.	operon	4358908	4379431	.	+	.	ID=OP155;Name=OP155;size=2;genes=Gene:WBGene00291307,Gene:WBGene00291308
TMUE_LG2	.	gene	4358908	4360143	.	+	.	ID=OP155.1;Name=Gene:WBGene00291307;Parent=OP155;Note=SL1:0.0538271905245386,SL2:0.0387649293821364,SL2:SL1-ratio:0.720173744986084,intercistronic distance:223,upstream in operon
TMUE_LG2	.	gene	4360366	4379431	.	+	.	ID=OP155.2;Name=Gene:WBGene00291308;Parent=OP155;Note=SL1:0.0354181206543073,SL2:0.159112109642202,SL2:SL1-ratio:4.49239278377272,intercistronic distance:NA,downstream in operon
TMUE_LG2	.	operon	4406143	4422176	.	-	.	ID=OP156;Name=OP156;size=2;genes=Gene:WBGene00289761,Gene:WBGene00300334
TMUE_LG2	.	gene	4406143	4418327	.	-	.	ID=OP156.2;Name=Gene:WBGene00289761;Parent=OP156;Note=SL1:0,SL2:0.0454905760585373,SL2:SL1-ratio:Inf,intercistronic distance:NA,downstream in operon
TMUE_LG2	.	gene	4418356	4422176	.	-	.	ID=OP156.1;Name=Gene:WBGene00300334;Parent=OP156;Note=SL1:0,SL2:0,SL2:SL1-ratio:NaN,intercistronic distance:29,upstream in operon
TMUE_LG2	.	operon	4490737	4504879	.	-	.	ID=OP157;Name=OP157;size=2;genes=Gene:WBGene00289771,Gene:WBGene00289773
TMUE_LG2	.	gene	4490737	4497397	.	-	.	ID=OP157.2;Name=Gene:WBGene00289771;Parent=OP157;Note=SL1:0,SL2:0.0247464521815767,SL2:SL1-ratio:Inf,intercistronic distance:NA,downstream in operon
TMUE_LG2	.	gene	4501763	4504879	.	-	.	ID=OP157.1;Name=Gene:WBGene00289773;Parent=OP157;Note=SL1:0.0294682486296118,SL2:0,SL2:SL1-ratio:0,intercistronic distance:4366,upstream in operon
TMUE_LG2	.	operon	5203706	5230685	.	-	.	ID=OP158;Name=OP158;size=2;genes=Gene:WBGene00302674,Gene:WBGene00287978
TMUE_LG2	.	gene	5203706	5206647	.	-	.	ID=OP158.2;Name=Gene:WBGene00302674;Parent=OP158;Note=SL1:0,SL2:0.0350909969204843,SL2:SL1-ratio:Inf,intercistronic distance:NA,downstream in operon
TMUE_LG2	.	gene	5225133	5230685	.	-	.	ID=OP158.1;Name=Gene:WBGene00287978;Parent=OP158;Note=SL1:0.0405551245208074,SL2:0,SL2:SL1-ratio:0,intercistronic distance:18486,upstream in operon
TMUE_LG2	.	operon	5627656	5640707	.	-	.	ID=OP159;Name=OP159;size=2;genes=Gene:WBGene00300354,Gene:WBGene00300355
TMUE_LG2	.	gene	5627656	5636101	.	-	.	ID=OP159.2;Name=Gene:WBGene00300354;Parent=OP159;Note=SL1:0,SL2:0.110709434542259,SL2:SL1-ratio:Inf,intercistronic distance:NA,downstream in operon
TMUE_LG2	.	gene	5636232	5640707	.	-	.	ID=OP159.1;Name=Gene:WBGene00300355;Parent=OP159;Note=SL1:0.119413485777532,SL2:0.0703758228902052,SL2:SL1-ratio:0.589345687649684,intercistronic distance:131,upstream in operon
TMUE_LG2	.	operon	5815442	5856998	.	-	.	ID=OP160;Name=OP160;size=2;genes=Gene:WBGene00293156,Gene:WBGene00300361
TMUE_LG2	.	gene	5815442	5828126	.	-	.	ID=OP160.2;Name=Gene:WBGene00293156;Parent=OP160;Note=SL1:0.0354181206543073,SL2:0.0909811521170745,SL2:SL1-ratio:2.56877413132902,intercistronic distance:NA,downstream in operon
TMUE_LG2	.	gene	5856519	5856998	.	-	.	ID=OP160.1;Name=Gene:WBGene00300361;Parent=OP160;Note=SL1:0,SL2:0,SL2:SL1-ratio:NaN,intercistronic distance:28393,upstream in operon
TMUE_LG2	.	operon	6267577	6292135	.	+	.	ID=OP161;Name=OP161;size=2;genes=Gene:WBGene00293636,Gene:WBGene00295322
TMUE_LG2	.	gene	6267577	6277060	.	+	.	ID=OP161.1;Name=Gene:WBGene00293636;Parent=OP161;Note=SL1:0,SL2:0,SL2:SL1-ratio:NaN,intercistronic distance:11900,upstream in operon
TMUE_LG2	.	gene	6288960	6292135	.	+	.	ID=OP161.2;Name=Gene:WBGene00295322;Parent=OP161;Note=SL1:0,SL2:0.0573536071210555,SL2:SL1-ratio:Inf,intercistronic distance:NA,downstream in operon
TMUE_LG2	.	operon	6297562	6352443	.	-	.	ID=OP162;Name=OP162;size=2;genes=Gene:WBGene00295321,Gene:WBGene00300373
TMUE_LG2	.	gene	6297562	6300643	.	-	.	ID=OP162.2;Name=Gene:WBGene00295321;Parent=OP162;Note=SL1:0,SL2:0.0573536071210555,SL2:SL1-ratio:Inf,intercistronic distance:NA,downstream in operon
TMUE_LG2	.	gene	6349045	6352443	.	-	.	ID=OP162.1;Name=Gene:WBGene00300373;Parent=OP162;Note=SL1:0,SL2:0,SL2:SL1-ratio:NaN,intercistronic distance:48402,upstream in operon
TMUE_LG2	.	operon	6388427	6393261	.	+	.	ID=OP163;Name=OP163;size=2;genes=Gene:WBGene00299580,Gene:WBGene00299581
TMUE_LG2	.	gene	6388427	6389514	.	+	.	ID=OP163.1;Name=Gene:WBGene00299580;Parent=OP163;Note=SL1:1.13032087955235,SL2:0.100233091971145,SL2:SL1-ratio:0.0886766703016587,intercistronic distance:1167,upstream in operon
TMUE_LG2	.	gene	6390681	6393261	.	+	.	ID=OP163.2;Name=Gene:WBGene00299581;Parent=OP163;Note=SL1:0,SL2:0.0354181206543073,SL2:SL1-ratio:Inf,intercistronic distance:NA,downstream in operon
TMUE_LG2	.	operon	6581794	6597686	.	-	.	ID=OP164;Name=OP164;size=2;genes=Gene:WBGene00290401,Gene:WBGene00290404
TMUE_LG2	.	gene	6581794	6586290	.	-	.	ID=OP164.2;Name=Gene:WBGene00290401;Parent=OP164;Note=SL1:0,SL2:0.0350909969204843,SL2:SL1-ratio:Inf,intercistronic distance:NA,downstream in operon
TMUE_LG2	.	gene	6594417	6597686	.	-	.	ID=OP164.1;Name=Gene:WBGene00290404;Parent=OP164;Note=SL1:0.0640116779523884,SL2:0.0418681938739451,SL2:SL1-ratio:0.654071182215947,intercistronic distance:8127,upstream in operon
TMUE_LG2	.	operon	8097537	8110957	.	-	.	ID=OP165;Name=OP165;size=2;genes=Gene:WBGene00291905,Gene:WBGene00291904
TMUE_LG2	.	gene	8097537	8106150	.	-	.	ID=OP165.2;Name=Gene:WBGene00291905;Parent=OP165;Note=SL1:0,SL2:0.10159285507535,SL2:SL1-ratio:Inf,intercistronic distance:NA,downstream in operon
TMUE_LG2	.	gene	8106397	8110957	.	-	.	ID=OP165.1;Name=Gene:WBGene00291904;Parent=OP165;Note=SL1:0.614773406286368,SL2:0.0817093259293739,SL2:SL1-ratio:0.132909662477028,intercistronic distance:247,upstream in operon
TMUE_LG2	.	operon	8139963	8170388	.	-	.	ID=OP166;Name=OP166;size=2;genes=Gene:WBGene00291897,Gene:WBGene00291894
TMUE_LG2	.	gene	8139963	8142861	.	-	.	ID=OP166.2;Name=Gene:WBGene00291897;Parent=OP166;Note=SL1:0,SL2:0.0361551395344339,SL2:SL1-ratio:Inf,intercistronic distance:NA,downstream in operon
TMUE_LG2	.	gene	8169993	8170388	.	-	.	ID=OP166.1;Name=Gene:WBGene00291894;Parent=OP166;Note=SL1:0,SL2:0,SL2:SL1-ratio:NaN,intercistronic distance:27132,upstream in operon
TMUE_LG2	.	operon	8274839	8318873	.	+	.	ID=OP167;Name=OP167;size=2;genes=Gene:WBGene00291885,Gene:WBGene00291882
TMUE_LG2	.	gene	8274839	8286075	.	+	.	ID=OP167.1;Name=Gene:WBGene00291885;Parent=OP167;Note=SL1:0.0354181206543073,SL2:0,SL2:SL1-ratio:0,intercistronic distance:29681,upstream in operon
TMUE_LG2	.	gene	8315756	8318873	.	+	.	ID=OP167.2;Name=Gene:WBGene00291882;Parent=OP167;Note=SL1:0,SL2:0.0350909969204843,SL2:SL1-ratio:Inf,intercistronic distance:NA,downstream in operon
TMUE_LG2	.	operon	8492526	8515306	.	+	.	ID=OP168;Name=OP168;size=2;genes=Gene:WBGene00294418,Gene:WBGene00294417
TMUE_LG2	.	gene	8492526	8505109	.	+	.	ID=OP168.1;Name=Gene:WBGene00294418;Parent=OP168;Note=SL1:0,SL2:0,SL2:SL1-ratio:NaN,intercistronic distance:1614,upstream in operon
TMUE_LG2	.	gene	8506723	8515306	.	+	.	ID=OP168.2;Name=Gene:WBGene00294417;Parent=OP168;Note=SL1:0.0247464521815767,SL2:0.124863463841783,SL2:SL1-ratio:5.04571172164798,intercistronic distance:NA,downstream in operon
TMUE_LG2	.	operon	8592745	8633229	.	+	.	ID=OP169;Name=OP169;size=2;genes=Gene:WBGene00294122,Gene:WBGene00294125
TMUE_LG2	.	gene	8592745	8609144	.	+	.	ID=OP169.1;Name=Gene:WBGene00294122;Parent=OP169;Note=SL1:0.0655914719069214,SL2:0.0296052838042997,SL2:SL1-ratio:0.451358735268383,intercistronic distance:11418,upstream in operon
TMUE_LG2	.	gene	8620562	8633229	.	+	.	ID=OP169.2;Name=Gene:WBGene00294125;Parent=OP169;Note=SL1:0.0352541793665608,SL2:0.0723102790688678,SL2:SL1-ratio:2.0511122473455,intercistronic distance:NA,downstream in operon
TMUE_LG2	.	operon	9010875	9015425	.	+	.	ID=OP170;Name=OP170;size=2;genes=Gene:WBGene00287399,Gene:WBGene00287398
TMUE_LG2	.	gene	9010875	9013678	.	+	.	ID=OP170.1;Name=Gene:WBGene00287399;Parent=OP170;Note=SL1:0.0494929043631534,SL2:0,SL2:SL1-ratio:0,intercistronic distance:498,upstream in operon
TMUE_LG2	.	gene	9014176	9015425	.	+	.	ID=OP170.2;Name=Gene:WBGene00287398;Parent=OP170;Note=SL1:0,SL2:0.103955477308784,SL2:SL1-ratio:Inf,intercistronic distance:NA,downstream in operon
TMUE_LG2	.	operon	9131154	9150807	.	-	.	ID=OP171;Name=OP171;size=2;genes=Gene:WBGene00300439,Gene:WBGene00300440
TMUE_LG2	.	gene	9131154	9138187	.	-	.	ID=OP171.2;Name=Gene:WBGene00300439;Parent=OP171;Note=SL1:0.0354181206543073,SL2:0.125604581621835,SL2:SL1-ratio:3.54633671412942,intercistronic distance:NA,downstream in operon
TMUE_LG2	.	gene	9138369	9150807	.	-	.	ID=OP171.1;Name=Gene:WBGene00300440;Parent=OP171;Note=SL1:0,SL2:0,SL2:SL1-ratio:NaN,intercistronic distance:182,upstream in operon
TMUE_LG2	.	operon	9207524	9209863	.	+	.	ID=OP172;Name=OP172;size=2;genes=Gene:WBGene00287376,Gene:WBGene00287375
TMUE_LG2	.	gene	9207524	9208195	.	+	.	ID=OP172.1;Name=Gene:WBGene00287376;Parent=OP172;Note=SL1:0.0449661467413536,SL2:0.0423015704580126,SL2:SL1-ratio:0.940742614690387,intercistronic distance:145,upstream in operon
TMUE_LG2	.	gene	9208340	9209863	.	+	.	ID=OP172.2;Name=Gene:WBGene00287375;Parent=OP172;Note=SL1:0,SL2:0.491643526172689,SL2:SL1-ratio:Inf,intercistronic distance:NA,downstream in operon
TMUE_LG2	.	operon	9219512	9234242	.	-	.	ID=OP173;Name=OP173;size=2;genes=Gene:WBGene00287372,Gene:WBGene00287371
TMUE_LG2	.	gene	9219512	9229185	.	-	.	ID=OP173.2;Name=Gene:WBGene00287372;Parent=OP173;Note=SL1:0,SL2:0.0386174462181795,SL2:SL1-ratio:Inf,intercistronic distance:NA,downstream in operon
TMUE_LG2	.	gene	9229335	9234242	.	-	.	ID=OP173.1;Name=Gene:WBGene00287371;Parent=OP173;Note=SL1:0.16579153023412,SL2:0.0909811521170745,SL2:SL1-ratio:0.548768396000669,intercistronic distance:150,upstream in operon
TMUE_LG2	.	operon	9471090	9484599	.	-	.	ID=OP174;Name=OP174;size=2;genes=Gene:WBGene00285383,Gene:WBGene00285385
TMUE_LG2	.	gene	9471090	9480500	.	-	.	ID=OP174.2;Name=Gene:WBGene00285383;Parent=OP174;Note=SL1:0.0247464521815767,SL2:0.0909811521170745,SL2:SL1-ratio:3.67653316319858,intercistronic distance:NA,downstream in operon
TMUE_LG2	.	gene	9482997	9484599	.	-	.	ID=OP174.1;Name=Gene:WBGene00285385;Parent=OP174;Note=SL1:0.0354181206543073,SL2:0,SL2:SL1-ratio:0,intercistronic distance:2497,upstream in operon
TMUE_LG2	.	operon	9480522	9496685	.	+	.	ID=OP175;Name=OP175;size=2;genes=Gene:WBGene00285384,Gene:WBGene00285387
TMUE_LG2	.	gene	9480522	9483100	.	+	.	ID=OP175.1;Name=Gene:WBGene00285384;Parent=OP175;Note=SL1:0.0998289131076328,SL2:0.0909811521170745,SL2:SL1-ratio:0.911370757076971,intercistronic distance:11357,upstream in operon
TMUE_LG2	.	gene	9494457	9496685	.	+	.	ID=OP175.2;Name=Gene:WBGene00285387;Parent=OP175;Note=SL1:0,SL2:0.0418681938739452,SL2:SL1-ratio:Inf,intercistronic distance:NA,downstream in operon
TMUE_LG2	.	operon	9516349	9519509	.	-	.	ID=OP176;Name=OP176;size=2;genes=Gene:WBGene00285391,Gene:WBGene00285392
TMUE_LG2	.	gene	9516349	9517083	.	-	.	ID=OP176.2;Name=Gene:WBGene00285391;Parent=OP176;Note=SL1:0,SL2:0.247069653444138,SL2:SL1-ratio:Inf,intercistronic distance:NA,downstream in operon
TMUE_LG2	.	gene	9517164	9519509	.	-	.	ID=OP176.1;Name=Gene:WBGene00285392;Parent=OP176;Note=SL1:0.144836905541277,SL2:0.0416743968713794,SL2:SL1-ratio:0.287733272922645,intercistronic distance:81,upstream in operon
TMUE_LG2	.	operon	9821486	9842434	.	+	.	ID=OP177;Name=OP177;size=2;genes=Gene:WBGene00285443,Gene:WBGene00285444
TMUE_LG2	.	gene	9821486	9823286	.	+	.	ID=OP177.1;Name=Gene:WBGene00285443;Parent=OP177;Note=SL1:0,SL2:0,SL2:SL1-ratio:NaN,intercistronic distance:4721,upstream in operon
TMUE_LG2	.	gene	9828007	9842434	.	+	.	ID=OP177.2;Name=Gene:WBGene00285444;Parent=OP177;Note=SL1:0,SL2:0.0350909969204843,SL2:SL1-ratio:Inf,intercistronic distance:NA,downstream in operon
TMUE_LG2	.	operon	10000628	10005958	.	+	.	ID=OP178;Name=OP178;size=2;genes=Gene:WBGene00285460,Gene:WBGene00285461
TMUE_LG2	.	gene	10000628	10002254	.	+	.	ID=OP178.1;Name=Gene:WBGene00285460;Parent=OP178;Note=SL1:0,SL2:0,SL2:SL1-ratio:NaN,intercistronic distance:89,upstream in operon
TMUE_LG2	.	gene	10002343	10005958	.	+	.	ID=OP178.2;Name=Gene:WBGene00285461;Parent=OP178;Note=SL1:0,SL2:0.0871409884309517,SL2:SL1-ratio:Inf,intercistronic distance:NA,downstream in operon
TMUE_LG2	.	operon	10116139	10148306	.	-	.	ID=OP179;Name=OP179;size=2;genes=Gene:WBGene00285477,Gene:WBGene00285481
TMUE_LG2	.	gene	10116139	10128132	.	-	.	ID=OP179.2;Name=Gene:WBGene00285477;Parent=OP179;Note=SL1:0,SL2:0.0350909969204843,SL2:SL1-ratio:Inf,intercistronic distance:NA,downstream in operon
TMUE_LG2	.	gene	10141669	10148306	.	-	.	ID=OP179.1;Name=Gene:WBGene00285481;Parent=OP179;Note=SL1:0.070840566639588,SL2:0,SL2:SL1-ratio:0,intercistronic distance:13537,upstream in operon
TMUE_LG2	.	operon	10453764	10477310	.	-	.	ID=OP180;Name=OP180;size=2;genes=Gene:WBGene00291960,Gene:WBGene00300462
TMUE_LG2	.	gene	10453764	10471315	.	-	.	ID=OP180.2;Name=Gene:WBGene00291960;Parent=OP180;Note=SL1:0.0356190944587661,SL2:0.0723102790688678,SL2:SL1-ratio:2.03009874809077,intercistronic distance:NA,downstream in operon
TMUE_LG2	.	gene	10472043	10477310	.	-	.	ID=OP180.1;Name=Gene:WBGene00300462;Parent=OP180;Note=SL1:0,SL2:0,SL2:SL1-ratio:NaN,intercistronic distance:728,upstream in operon
TMUE_LG2	.	operon	10567764	10616781	.	+	.	ID=OP181;Name=OP181;size=2;genes=Gene:WBGene00294961,Gene:WBGene00299667
TMUE_LG2	.	gene	10567764	10575216	.	+	.	ID=OP181.1;Name=Gene:WBGene00294961;Parent=OP181;Note=SL1:0.139168538971393,SL2:0.0765944121152191,SL2:SL1-ratio:0.550371604684041,intercistronic distance:9041,upstream in operon
TMUE_LG2	.	gene	10584257	10616781	.	+	.	ID=OP181.2;Name=Gene:WBGene00299667;Parent=OP181;Note=SL1:0,SL2:0.136471728175612,SL2:SL1-ratio:Inf,intercistronic distance:NA,downstream in operon
TMUE_LG2	.	operon	11068726	12145743	.	-	.	ID=OP182;Name=OP182;size=3;genes=Gene:WBGene00300484,Gene:WBGene00300485,Gene:WBGene00303522
TMUE_LG2	.	gene	11068726	11077417	.	-	.	ID=OP182.3;Name=Gene:WBGene00300484;Parent=OP182;Note=SL1:0,SL2:0.0361551395344339,SL2:SL1-ratio:Inf,intercistronic distance:NA,downstream in operon
TMUE_LG2	.	gene	11081305	11083990	.	-	.	ID=OP182.2;Name=Gene:WBGene00300485;Parent=OP182;Note=SL1:0,SL2:0.0361551395344339,SL2:SL1-ratio:Inf,intercistronic distance:3888,downstream in operon
TMUE_LG2	.	gene	12145628	12145743	.	-	.	ID=OP182.1;Name=Gene:WBGene00303522;Parent=OP182;Note=SL1:0,SL2:0,SL2:SL1-ratio:NaN,intercistronic distance:1061638,upstream in operon
TMUE_LG2	.	operon	12248491	12253876	.	-	.	ID=OP183;Name=OP183;size=2;genes=Gene:WBGene00293793,Gene:WBGene00293792
TMUE_LG2	.	gene	12248491	12249098	.	-	.	ID=OP183.2;Name=Gene:WBGene00293793;Parent=OP183;Note=SL1:0.106254361962922,SL2:0.796422430174665,SL2:SL1-ratio:7.49543280352652,intercistronic distance:NA,downstream in operon
TMUE_LG2	.	gene	12249159	12253876	.	-	.	ID=OP183.1;Name=Gene:WBGene00293792;Parent=OP183;Note=SL1:0,SL2:0,SL2:SL1-ratio:NaN,intercistronic distance:61,upstream in operon
TMUE_LG2	.	operon	12432725	12441989	.	+	.	ID=OP184;Name=OP184;size=2;genes=Gene:WBGene00302608,Gene:WBGene00295056
TMUE_LG2	.	gene	12432725	12439701	.	+	.	ID=OP184.1;Name=Gene:WBGene00302608;Parent=OP184;Note=SL1:0.30653663014116,SL2:0.048840750526242,SL2:SL1-ratio:0.159330878348049,intercistronic distance:120,upstream in operon
TMUE_LG2	.	gene	12439821	12441989	.	+	.	ID=OP184.2;Name=Gene:WBGene00295056;Parent=OP184;Note=SL1:0.0247464521815767,SL2:0.263810637441584,SL2:SL1-ratio:10.660543802638,intercistronic distance:NA,downstream in operon
TMUE_LG2	.	operon	12517757	12527555	.	+	.	ID=OP185;Name=OP185;size=2;genes=Gene:WBGene00293880,Gene:WBGene00299697
TMUE_LG2	.	gene	12517757	12519008	.	+	.	ID=OP185.1;Name=Gene:WBGene00293880;Parent=OP185;Note=SL1:0,SL2:0,SL2:SL1-ratio:NaN,intercistronic distance:6576,upstream in operon
TMUE_LG2	.	gene	12525584	12527555	.	+	.	ID=OP185.2;Name=Gene:WBGene00299697;Parent=OP185;Note=SL1:0,SL2:0.106725478668802,SL2:SL1-ratio:Inf,intercistronic distance:NA,downstream in operon
TMUE_LG2	.	operon	12576129	12582044	.	-	.	ID=OP186;Name=OP186;size=2;genes=Gene:WBGene00293871,Gene:WBGene00293869
TMUE_LG2	.	gene	12576129	12576586	.	-	.	ID=OP186.2;Name=Gene:WBGene00293871;Parent=OP186;Note=SL1:0,SL2:1.67143169844941,SL2:SL1-ratio:Inf,intercistronic distance:NA,downstream in operon
TMUE_LG2	.	gene	12576810	12582044	.	-	.	ID=OP186.1;Name=Gene:WBGene00293869;Parent=OP186;Note=SL1:0.0742393565447301,SL2:0.0704405514599638,SL2:SL1-ratio:0.948830306975014,intercistronic distance:224,upstream in operon
TMUE_LG2	.	operon	12699697	12702657	.	+	.	ID=OP187;Name=OP187;size=2;genes=Gene:WBGene00302609,Gene:WBGene00293957
TMUE_LG2	.	gene	12699697	12701325	.	+	.	ID=OP187.1;Name=Gene:WBGene00302609;Parent=OP187;Note=SL1:0,SL2:0,SL2:SL1-ratio:NaN,intercistronic distance:130,upstream in operon
TMUE_LG2	.	gene	12701455	12702657	.	+	.	ID=OP187.2;Name=Gene:WBGene00293957;Parent=OP187;Note=SL1:0,SL2:0.175337135466608,SL2:SL1-ratio:Inf,intercistronic distance:NA,downstream in operon
TMUE_LG2	.	operon	12994743	12999583	.	-	.	ID=OP188;Name=OP188;size=2;genes=Gene:WBGene00292842,Gene:WBGene00292841
TMUE_LG2	.	gene	12994743	12996752	.	-	.	ID=OP188.2;Name=Gene:WBGene00292842;Parent=OP188;Note=SL1:0.0418681938739452,SL2:0.0909811521170745,SL2:SL1-ratio:2.17303742289425,intercistronic distance:NA,downstream in operon
TMUE_LG2	.	gene	12998307	12999583	.	-	.	ID=OP188.1;Name=Gene:WBGene00292841;Parent=OP188;Note=SL1:0.0354181206543073,SL2:0.0361551395344339,SL2:SL1-ratio:1.02080909055904,intercistronic distance:1555,upstream in operon
TMUE_LG2	.	operon	12999582	13015958	.	+	.	ID=OP189;Name=OP189;size=3;genes=Gene:WBGene00292839,Gene:WBGene00299705,Gene:WBGene00299706
TMUE_LG2	.	gene	12999582	13009694	.	+	.	ID=OP189.1;Name=Gene:WBGene00292839;Parent=OP189;Note=SL1:0.0904984993288794,SL2:0.0345700519609679,SL2:SL1-ratio:0.381995858686422,intercistronic distance:100,upstream in operon
TMUE_LG2	.	gene	13009794	13015088	.	+	.	ID=OP189.2;Name=Gene:WBGene00299705;Parent=OP189;Note=SL1:0,SL2:0.240301324138811,SL2:SL1-ratio:Inf,intercistronic distance:105,downstream in operon
TMUE_LG2	.	gene	13015193	13015958	.	+	.	ID=OP189.3;Name=Gene:WBGene00299706;Parent=OP189;Note=SL1:0.0454905760585373,SL2:0.28717398105633,SL2:SL1-ratio:6.31282357661936,intercistronic distance:NA,downstream in operon
TMUE_LG2	.	operon	13163971	13180861	.	-	.	ID=OP190;Name=OP190;size=2;genes=Gene:WBGene00291602,Gene:WBGene00295279
TMUE_LG2	.	gene	13163971	13165939	.	-	.	ID=OP190.2;Name=Gene:WBGene00291602;Parent=OP190;Note=SL1:0,SL2:0.12384817894955,SL2:SL1-ratio:Inf,intercistronic distance:NA,downstream in operon
TMUE_LG2	.	gene	13166058	13180861	.	-	.	ID=OP190.1;Name=Gene:WBGene00295279;Parent=OP190;Note=SL1:0,SL2:0,SL2:SL1-ratio:NaN,intercistronic distance:119,upstream in operon
TMUE_LG2	.	operon	13586864	13589011	.	+	.	ID=OP191;Name=OP191;size=2;genes=Gene:WBGene00286211,Gene:WBGene00286212
TMUE_LG2	.	gene	13586864	13587564	.	+	.	ID=OP191.1;Name=Gene:WBGene00286211;Parent=OP191;Note=SL1:0.417912379992583,SL2:0.077703885158053,SL2:SL1-ratio:0.185933436954971,intercistronic distance:98,upstream in operon
TMUE_LG2	.	gene	13587662	13589011	.	+	.	ID=OP191.2;Name=Gene:WBGene00286212;Parent=OP191;Note=SL1:0,SL2:0.0692020880692452,SL2:SL1-ratio:Inf,intercistronic distance:NA,downstream in operon
TMUE_LG2	.	operon	13592735	13599584	.	-	.	ID=OP192;Name=OP192;size=2;genes=Gene:WBGene00286213,Gene:WBGene00286215
TMUE_LG2	.	gene	13592735	13595411	.	-	.	ID=OP192.2;Name=Gene:WBGene00286213;Parent=OP192;Note=SL1:0.0882104030693546,SL2:0.197971617452614,SL2:SL1-ratio:2.24431144812886,intercistronic distance:NA,downstream in operon
TMUE_LG2	.	gene	13598219	13599584	.	-	.	ID=OP192.1;Name=Gene:WBGene00286215;Parent=OP192;Note=SL1:0,SL2:0,SL2:SL1-ratio:NaN,intercistronic distance:2808,upstream in operon
TMUE_LG2	.	operon	13776729	13784112	.	-	.	ID=OP193;Name=OP193;size=2;genes=Gene:WBGene00300531,Gene:WBGene00300532
TMUE_LG2	.	gene	13776729	13779534	.	-	.	ID=OP193.2;Name=Gene:WBGene00300531;Parent=OP193;Note=SL1:0,SL2:0.0454905760585373,SL2:SL1-ratio:Inf,intercistronic distance:NA,downstream in operon
TMUE_LG2	.	gene	13783491	13784112	.	-	.	ID=OP193.1;Name=Gene:WBGene00300532;Parent=OP193;Note=SL1:0,SL2:0,SL2:SL1-ratio:NaN,intercistronic distance:3957,upstream in operon
TMUE_LG2	.	operon	13795256	13816452	.	-	.	ID=OP194;Name=OP194;size=2;genes=Gene:WBGene00302694,Gene:WBGene00300533
TMUE_LG2	.	gene	13795256	13795930	.	-	.	ID=OP194.2;Name=Gene:WBGene00302694;Parent=OP194;Note=SL1:0,SL2:0.0708362413086145,SL2:SL1-ratio:Inf,intercistronic distance:NA,downstream in operon
TMUE_LG2	.	gene	13815892	13816452	.	-	.	ID=OP194.1;Name=Gene:WBGene00300533;Parent=OP194;Note=SL1:0,SL2:0,SL2:SL1-ratio:NaN,intercistronic distance:19962,upstream in operon
TMUE_LG2	.	operon	13915536	13938384	.	-	.	ID=OP195;Name=OP195;size=2;genes=Gene:WBGene00286271,Gene:WBGene00286273
TMUE_LG2	.	gene	13915536	13916624	.	-	.	ID=OP195.2;Name=Gene:WBGene00286271;Parent=OP195;Note=SL1:0,SL2:0.0454905760585373,SL2:SL1-ratio:Inf,intercistronic distance:NA,downstream in operon
TMUE_LG2	.	gene	13937992	13938384	.	-	.	ID=OP195.1;Name=Gene:WBGene00286273;Parent=OP195;Note=SL1:0,SL2:0,SL2:SL1-ratio:NaN,intercistronic distance:21368,upstream in operon
TMUE_LG2	.	operon	13971290	13987272	.	-	.	ID=OP196;Name=OP196;size=2;genes=Gene:WBGene00302695,Gene:WBGene00286276
TMUE_LG2	.	gene	13971290	13974052	.	-	.	ID=OP196.2;Name=Gene:WBGene00302695;Parent=OP196;Note=SL1:0,SL2:0.0702435361773208,SL2:SL1-ratio:Inf,intercistronic distance:NA,downstream in operon
TMUE_LG2	.	gene	13980161	13987272	.	-	.	ID=OP196.1;Name=Gene:WBGene00286276;Parent=OP196;Note=SL1:0.0361551395344339,SL2:0.0454905760585373,SL2:SL1-ratio:1.25820496461402,intercistronic distance:6109,upstream in operon
TMUE_LG2	.	operon	14217053	14221369	.	-	.	ID=OP197;Name=OP197;size=3;genes=Gene:WBGene00286309,Gene:WBGene00300538,Gene:WBGene00286310
TMUE_LG2	.	gene	14217053	14219655	.	-	.	ID=OP197.3;Name=Gene:WBGene00286309;Parent=OP197;Note=SL1:0,SL2:0.138294570052558,SL2:SL1-ratio:Inf,intercistronic distance:NA,downstream in operon
TMUE_LG2	.	gene	14219826	14220182	.	-	.	ID=OP197.2;Name=Gene:WBGene00300538;Parent=OP197;Note=SL1:0,SL2:0.30186523876836,SL2:SL1-ratio:Inf,intercistronic distance:171,downstream in operon
TMUE_LG2	.	gene	14220317	14221369	.	-	.	ID=OP197.1;Name=Gene:WBGene00286310;Parent=OP197;Note=SL1:0.116923519042886,SL2:0.0458370993287008,SL2:SL1-ratio:0.392026340841558,intercistronic distance:135,upstream in operon
TMUE_LG2	.	operon	14239774	14252256	.	+	.	ID=OP198;Name=OP198;size=2;genes=Gene:WBGene00286316,Gene:WBGene00286320
TMUE_LG2	.	gene	14239774	14240263	.	+	.	ID=OP198.1;Name=Gene:WBGene00286316;Parent=OP198;Note=SL1:0,SL2:0,SL2:SL1-ratio:NaN,intercistronic distance:9899,upstream in operon
TMUE_LG2	.	gene	14250162	14252256	.	+	.	ID=OP198.2;Name=Gene:WBGene00286320;Parent=OP198;Note=SL1:0,SL2:0.0518086314702609,SL2:SL1-ratio:Inf,intercistronic distance:NA,downstream in operon
TMUE_LG2	.	operon	14244777	14248327	.	-	.	ID=OP199;Name=OP199;size=2;genes=Gene:WBGene00286318,Gene:WBGene00286319
TMUE_LG2	.	gene	14244777	14246688	.	-	.	ID=OP199.2;Name=Gene:WBGene00286318;Parent=OP199;Note=SL1:0,SL2:0.111817405488767,SL2:SL1-ratio:Inf,intercistronic distance:NA,downstream in operon
TMUE_LG2	.	gene	14246772	14248327	.	-	.	ID=OP199.1;Name=Gene:WBGene00286319;Parent=OP199;Note=SL1:0.0335519055367198,SL2:0.0361551395344339,SL2:SL1-ratio:1.07758826081771,intercistronic distance:84,upstream in operon
TMUE_LG2	.	operon	14506307	14515697	.	-	.	ID=OP200;Name=OP200;size=2;genes=Gene:WBGene00294752,Gene:WBGene00300542
TMUE_LG2	.	gene	14506307	14510275	.	-	.	ID=OP200.2;Name=Gene:WBGene00294752;Parent=OP200;Note=SL1:0,SL2:0.0247464521815767,SL2:SL1-ratio:Inf,intercistronic distance:NA,downstream in operon
TMUE_LG2	.	gene	14511201	14515697	.	-	.	ID=OP200.1;Name=Gene:WBGene00300542;Parent=OP200;Note=SL1:0,SL2:0,SL2:SL1-ratio:NaN,intercistronic distance:926,upstream in operon
TMUE_LG2	.	operon	14576729	14590800	.	-	.	ID=OP201;Name=OP201;size=3;genes=Gene:WBGene00293004,Gene:WBGene00300543,Gene:WBGene00293007
TMUE_LG2	.	gene	14576729	14582954	.	-	.	ID=OP201.3;Name=Gene:WBGene00293004;Parent=OP201;Note=SL1:0.0361551395344339,SL2:0.10781610194773,SL2:SL1-ratio:2.98204082008995,intercistronic distance:NA,downstream in operon
TMUE_LG2	.	gene	14583066	14586636	.	-	.	ID=OP201.2;Name=Gene:WBGene00300543;Parent=OP201;Note=SL1:0,SL2:0.256057149603725,SL2:SL1-ratio:Inf,intercistronic distance:112,downstream in operon
TMUE_LG2	.	gene	14586725	14590800	.	-	.	ID=OP201.1;Name=Gene:WBGene00293007;Parent=OP201;Note=SL1:0.0683255747466845,SL2:0,SL2:SL1-ratio:0,intercistronic distance:89,upstream in operon
TMUE_LG2	.	operon	14659256	14666915	.	-	.	ID=OP202;Name=OP202;size=2;genes=Gene:WBGene00293019,Gene:WBGene00293020
TMUE_LG2	.	gene	14659256	14660493	.	-	.	ID=OP202.2;Name=Gene:WBGene00293019;Parent=OP202;Note=SL1:0,SL2:0.0350909969204843,SL2:SL1-ratio:Inf,intercistronic distance:NA,downstream in operon
TMUE_LG2	.	gene	14665148	14666915	.	-	.	ID=OP202.1;Name=Gene:WBGene00293020;Parent=OP202;Note=SL1:0.0361551395344339,SL2:0.0454905760585373,SL2:SL1-ratio:1.25820496461402,intercistronic distance:4655,upstream in operon
TMUE_LG2	.	operon	14823045	14827067	.	+	.	ID=OP203;Name=OP203;size=2;genes=Gene:WBGene00299736,Gene:WBGene00293688
TMUE_LG2	.	gene	14823045	14823457	.	+	.	ID=OP203.1;Name=Gene:WBGene00299736;Parent=OP203;Note=SL1:0,SL2:0,SL2:SL1-ratio:NaN,intercistronic distance:1453,upstream in operon
TMUE_LG2	.	gene	14824910	14827067	.	+	.	ID=OP203.2;Name=Gene:WBGene00293688;Parent=OP203;Note=SL1:0,SL2:0.0354181206543073,SL2:SL1-ratio:Inf,intercistronic distance:NA,downstream in operon
TMUE_LG2	.	operon	14866823	14872471	.	-	.	ID=OP204;Name=OP204;size=2;genes=Gene:WBGene00287262,Gene:WBGene00302696
TMUE_LG2	.	gene	14866823	14868059	.	-	.	ID=OP204.2;Name=Gene:WBGene00287262;Parent=OP204;Note=SL1:0,SL2:0.154760652679752,SL2:SL1-ratio:Inf,intercistronic distance:NA,downstream in operon
TMUE_LG2	.	gene	14868407	14872471	.	-	.	ID=OP204.1;Name=Gene:WBGene00302696;Parent=OP204;Note=SL1:0.102555711443086,SL2:0.0708362413086145,SL2:SL1-ratio:0.690709862101883,intercistronic distance:348,upstream in operon
TMUE_LG2	.	operon	15027511	15050934	.	+	.	ID=OP205;Name=OP205;size=2;genes=Gene:WBGene00287239,Gene:WBGene00287237
TMUE_LG2	.	gene	15027511	15028131	.	+	.	ID=OP205.1;Name=Gene:WBGene00287239;Parent=OP205;Note=SL1:0,SL2:0,SL2:SL1-ratio:NaN,intercistronic distance:11267,upstream in operon
TMUE_LG2	.	gene	15039398	15050934	.	+	.	ID=OP205.2;Name=Gene:WBGene00287237;Parent=OP205;Note=SL1:0,SL2:0.0454905760585373,SL2:SL1-ratio:Inf,intercistronic distance:NA,downstream in operon
TMUE_LG2	.	operon	15199014	15205073	.	+	.	ID=OP206;Name=OP206;size=2;genes=Gene:WBGene00287216,Gene:WBGene00287215
TMUE_LG2	.	gene	15199014	15204230	.	+	.	ID=OP206.1;Name=Gene:WBGene00287216;Parent=OP206;Note=SL1:0.129500554426051,SL2:0.0723102790688678,SL2:SL1-ratio:0.5583781427759,intercistronic distance:108,upstream in operon
TMUE_LG2	.	gene	15204338	15205073	.	+	.	ID=OP206.2;Name=Gene:WBGene00287215;Parent=OP206;Note=SL1:0,SL2:0.525260224284422,SL2:SL1-ratio:Inf,intercistronic distance:NA,downstream in operon
TMUE_LG2	.	operon	15204905	15215189	.	-	.	ID=OP207;Name=OP207;size=2;genes=Gene:WBGene00287214,Gene:WBGene00287213
TMUE_LG2	.	gene	15204905	15210356	.	-	.	ID=OP207.2;Name=Gene:WBGene00287214;Parent=OP207;Note=SL1:0,SL2:0.179490144857665,SL2:SL1-ratio:Inf,intercistronic distance:NA,downstream in operon
TMUE_LG2	.	gene	15210460	15215189	.	-	.	ID=OP207.1;Name=Gene:WBGene00287213;Parent=OP207;Note=SL1:0.15648791948067,SL2:0.0405551245208074,SL2:SL1-ratio:0.259158180742615,intercistronic distance:104,upstream in operon
TMUE_LG2	.	operon	15312479	15317586	.	-	.	ID=OP208;Name=OP208;size=2;genes=Gene:WBGene00302699,Gene:WBGene00303570
TMUE_LG2	.	gene	15312479	15317338	.	-	.	ID=OP208.2;Name=Gene:WBGene00302699;Parent=OP208;Note=SL1:0.0387649293821364,SL2:0.0909811521170745,SL2:SL1-ratio:2.346996462194,intercistronic distance:NA,downstream in operon
TMUE_LG2	.	gene	15317514	15317586	.	-	.	ID=OP208.1;Name=Gene:WBGene00303570;Parent=OP208;Note=SL1:0,SL2:0,SL2:SL1-ratio:NaN,intercistronic distance:176,upstream in operon
TMUE_LG2	.	operon	15469213	15476675	.	+	.	ID=OP209;Name=OP209;size=2;genes=Gene:WBGene00299747,Gene:WBGene00287328
TMUE_LG2	.	gene	15469213	15472658	.	+	.	ID=OP209.1;Name=Gene:WBGene00299747;Parent=OP209;Note=SL1:0.127725903389146,SL2:0.0429094908126669,SL2:SL1-ratio:0.335949793065337,intercistronic distance:108,upstream in operon
TMUE_LG2	.	gene	15472766	15476675	.	+	.	ID=OP209.2;Name=Gene:WBGene00287328;Parent=OP209;Note=SL1:0,SL2:0.316718358852274,SL2:SL1-ratio:Inf,intercistronic distance:NA,downstream in operon
TMUE_LG2	.	operon	15476806	15492638	.	-	.	ID=OP210;Name=OP210;size=3;genes=Gene:WBGene00300560,Gene:WBGene00287325,Gene:WBGene00287324
TMUE_LG2	.	gene	15476806	15481539	.	-	.	ID=OP210.3;Name=Gene:WBGene00300560;Parent=OP210;Note=SL1:0,SL2:0.0335519055367198,SL2:SL1-ratio:Inf,intercistronic distance:NA,downstream in operon
TMUE_LG2	.	gene	15481663	15485910	.	-	.	ID=OP210.2;Name=Gene:WBGene00287325;Parent=OP210;Note=SL1:0,SL2:0.0685850373385563,SL2:SL1-ratio:Inf,intercistronic distance:124,downstream in operon
TMUE_LG2	.	gene	15485989	15492638	.	-	.	ID=OP210.1;Name=Gene:WBGene00287324;Parent=OP210;Note=SL1:0.0354181206543073,SL2:0,SL2:SL1-ratio:0,intercistronic distance:79,upstream in operon
TMUE_LG2	.	operon	15498141	15503383	.	+	.	ID=OP211;Name=OP211;size=2;genes=Gene:WBGene00287321,Gene:WBGene00287319
TMUE_LG2	.	gene	15498141	15501601	.	+	.	ID=OP211.1;Name=Gene:WBGene00287321;Parent=OP211;Note=SL1:0,SL2:0,SL2:SL1-ratio:NaN,intercistronic distance:122,upstream in operon
TMUE_LG2	.	gene	15501723	15503383	.	+	.	ID=OP211.2;Name=Gene:WBGene00287319;Parent=OP211;Note=SL1:0.0354181206543073,SL2:0.386080168059421,SL2:SL1-ratio:10.9006395858124,intercistronic distance:NA,downstream in operon
TMUE_LG2	.	operon	15814228	15822871	.	-	.	ID=OP212;Name=OP212;size=3;genes=Gene:WBGene00286040,Gene:WBGene00300570,Gene:WBGene00286041
TMUE_LG2	.	gene	15814228	15816788	.	-	.	ID=OP212.3;Name=Gene:WBGene00286040;Parent=OP212;Note=SL1:0,SL2:0.0598770864166925,SL2:SL1-ratio:Inf,intercistronic distance:NA,downstream in operon
TMUE_LG2	.	gene	15816888	15819408	.	-	.	ID=OP212.2;Name=Gene:WBGene00300570;Parent=OP212;Note=SL1:0,SL2:0.0743785369202044,SL2:SL1-ratio:Inf,intercistronic distance:100,downstream in operon
TMUE_LG2	.	gene	15819597	15822871	.	-	.	ID=OP212.1;Name=Gene:WBGene00286041;Parent=OP212;Note=SL1:0.166373915138125,SL2:0.0567660234907328,SL2:SL1-ratio:0.34119545388834,intercistronic distance:189,upstream in operon
TMUE_LG2	.	operon	15913988	15916465	.	+	.	ID=OP213;Name=OP213;size=2;genes=Gene:WBGene00286052,Gene:WBGene00286053
TMUE_LG2	.	gene	15913988	15915958	.	+	.	ID=OP213.1;Name=Gene:WBGene00286052;Parent=OP213;Note=SL1:0,SL2:0,SL2:SL1-ratio:NaN,intercistronic distance:118,upstream in operon
TMUE_LG2	.	gene	15916076	15916465	.	+	.	ID=OP213.2;Name=Gene:WBGene00286053;Parent=OP213;Note=SL1:0,SL2:0.111455347911762,SL2:SL1-ratio:Inf,intercistronic distance:NA,downstream in operon
TMUE_LG2	.	operon	15949259	15965561	.	-	.	ID=OP214;Name=OP214;size=2;genes=Gene:WBGene00300572,Gene:WBGene00286059
TMUE_LG2	.	gene	15949259	15953266	.	-	.	ID=OP214.2;Name=Gene:WBGene00300572;Parent=OP214;Note=SL1:0,SL2:0.0361551395344339,SL2:SL1-ratio:Inf,intercistronic distance:NA,downstream in operon
TMUE_LG2	.	gene	15964507	15965561	.	-	.	ID=OP214.1;Name=Gene:WBGene00286059;Parent=OP214;Note=SL1:0,SL2:0,SL2:SL1-ratio:NaN,intercistronic distance:11241,upstream in operon
TMUE_LG2	.	operon	15973725	15991289	.	+	.	ID=OP215;Name=OP215;size=2;genes=Gene:WBGene00299757,Gene:WBGene00299758
TMUE_LG2	.	gene	15973725	15986917	.	+	.	ID=OP215.1;Name=Gene:WBGene00299757;Parent=OP215;Note=SL1:0,SL2:0,SL2:SL1-ratio:NaN,intercistronic distance:17,upstream in operon
TMUE_LG2	.	gene	15986934	15991289	.	+	.	ID=OP215.2;Name=Gene:WBGene00299758;Parent=OP215;Note=SL1:0.0354181206543073,SL2:0.20984793874409,SL2:SL1-ratio:5.92487503197238,intercistronic distance:NA,downstream in operon
TMUE_LG2	.	operon	16357216	16369803	.	+	.	ID=OP216;Name=OP216;size=2;genes=Gene:WBGene00286106,Gene:WBGene00286107
TMUE_LG2	.	gene	16357216	16366158	.	+	.	ID=OP216.1;Name=Gene:WBGene00286106;Parent=OP216;Note=SL1:0,SL2:0,SL2:SL1-ratio:NaN,intercistronic distance:128,upstream in operon
TMUE_LG2	.	gene	16366286	16369803	.	+	.	ID=OP216.2;Name=Gene:WBGene00286107;Parent=OP216;Note=SL1:0,SL2:0.0655914719069214,SL2:SL1-ratio:Inf,intercistronic distance:NA,downstream in operon
TMUE_LG2	.	operon	16450072	16471819	.	+	.	ID=OP217;Name=OP217;size=2;genes=Gene:WBGene00286119,Gene:WBGene00286122
TMUE_LG2	.	gene	16450072	16451571	.	+	.	ID=OP217.1;Name=Gene:WBGene00286119;Parent=OP217;Note=SL1:0,SL2:0,SL2:SL1-ratio:NaN,intercistronic distance:10020,upstream in operon
TMUE_LG2	.	gene	16461591	16471819	.	+	.	ID=OP217.2;Name=Gene:WBGene00286122;Parent=OP217;Note=SL1:0,SL2:0.0454905760585373,SL2:SL1-ratio:Inf,intercistronic distance:NA,downstream in operon
TMUE_LG2	.	operon	16471556	16479812	.	-	.	ID=OP218;Name=OP218;size=2;genes=Gene:WBGene00302704,Gene:WBGene00286123
TMUE_LG2	.	gene	16471556	16472350	.	-	.	ID=OP218.2;Name=Gene:WBGene00302704;Parent=OP218;Note=SL1:0,SL2:0.0756237432051535,SL2:SL1-ratio:Inf,intercistronic distance:NA,downstream in operon
TMUE_LG2	.	gene	16472452	16479812	.	-	.	ID=OP218.1;Name=Gene:WBGene00286123;Parent=OP218;Note=SL1:0.0802792803025841,SL2:0,SL2:SL1-ratio:0,intercistronic distance:102,upstream in operon
TMUE_LG2	.	operon	16660315	16666409	.	-	.	ID=OP219;Name=OP219;size=2;genes=Gene:WBGene00300594,Gene:WBGene00291548
TMUE_LG2	.	gene	16660315	16661833	.	-	.	ID=OP219.2;Name=Gene:WBGene00300594;Parent=OP219;Note=SL1:0,SL2:0.0708362413086145,SL2:SL1-ratio:Inf,intercistronic distance:NA,downstream in operon
TMUE_LG2	.	gene	16663915	16666409	.	-	.	ID=OP219.1;Name=Gene:WBGene00291548;Parent=OP219;Note=SL1:0.0361551395344339,SL2:0,SL2:SL1-ratio:0,intercistronic distance:2082,upstream in operon
TMUE_LG2	.	operon	16778863	16806457	.	+	.	ID=OP220;Name=OP220;size=2;genes=Gene:WBGene00291750,Gene:WBGene00299766
TMUE_LG2	.	gene	16778863	16780057	.	+	.	ID=OP220.1;Name=Gene:WBGene00291750;Parent=OP220;Note=SL1:0.0582746911792615,SL2:0.0247464521815767,SL2:SL1-ratio:0.424651794472028,intercistronic distance:25722,upstream in operon
TMUE_LG2	.	gene	16805779	16806457	.	+	.	ID=OP220.2;Name=Gene:WBGene00299766;Parent=OP220;Note=SL1:0,SL2:0.0361551395344339,SL2:SL1-ratio:Inf,intercistronic distance:NA,downstream in operon
TMUE_LG2	.	operon	16867827	16880904	.	+	.	ID=OP221;Name=OP221;size=2;genes=Gene:WBGene00291764,Gene:WBGene00291765
TMUE_LG2	.	gene	16867827	16873924	.	+	.	ID=OP221.1;Name=Gene:WBGene00291764;Parent=OP221;Note=SL1:0.174824073537785,SL2:0,SL2:SL1-ratio:0,intercistronic distance:829,upstream in operon
TMUE_LG2	.	gene	16874753	16880904	.	+	.	ID=OP221.2;Name=Gene:WBGene00291765;Parent=OP221;Note=SL1:0,SL2:0.0454905760585373,SL2:SL1-ratio:Inf,intercistronic distance:NA,downstream in operon
TMUE_LG2	.	operon	16970875	16979210	.	-	.	ID=OP222;Name=OP222;size=2;genes=Gene:WBGene00291777,Gene:WBGene00291778
TMUE_LG2	.	gene	16970875	16972311	.	-	.	ID=OP222.2;Name=Gene:WBGene00291777;Parent=OP222;Note=SL1:0,SL2:0.123007808205355,SL2:SL1-ratio:Inf,intercistronic distance:NA,downstream in operon
TMUE_LG2	.	gene	16972314	16979210	.	-	.	ID=OP222.1;Name=Gene:WBGene00291778;Parent=OP222;Note=SL1:0.0387649293821364,SL2:0,SL2:SL1-ratio:0,intercistronic distance:3,upstream in operon
TMUE_LG2	.	operon	17334637	17362016	.	+	.	ID=OP223;Name=OP223;size=2;genes=Gene:WBGene00299772,Gene:WBGene00294871
TMUE_LG2	.	gene	17334637	17337741	.	+	.	ID=OP223.1;Name=Gene:WBGene00299772;Parent=OP223;Note=SL1:0,SL2:0,SL2:SL1-ratio:NaN,intercistronic distance:21763,upstream in operon
TMUE_LG2	.	gene	17359504	17362016	.	+	.	ID=OP223.2;Name=Gene:WBGene00294871;Parent=OP223;Note=SL1:0,SL2:0.0361551395344339,SL2:SL1-ratio:Inf,intercistronic distance:NA,downstream in operon
TMUE_LG2	.	operon	17437863	17454454	.	-	.	ID=OP224;Name=OP224;size=2;genes=Gene:WBGene00291432,Gene:WBGene00300604
TMUE_LG2	.	gene	17437863	17438817	.	-	.	ID=OP224.2;Name=Gene:WBGene00291432;Parent=OP224;Note=SL1:0,SL2:0.137882717768351,SL2:SL1-ratio:Inf,intercistronic distance:NA,downstream in operon
TMUE_LG2	.	gene	17438914	17454454	.	-	.	ID=OP224.1;Name=Gene:WBGene00300604;Parent=OP224;Note=SL1:0,SL2:0,SL2:SL1-ratio:NaN,intercistronic distance:97,upstream in operon
TMUE_LG2	.	operon	17685502	17695095	.	+	.	ID=OP225;Name=OP225;size=2;genes=Gene:WBGene00291458,Gene:WBGene00291459
TMUE_LG2	.	gene	17685502	17687700	.	+	.	ID=OP225.1;Name=Gene:WBGene00291458;Parent=OP225;Note=SL1:0,SL2:0,SL2:SL1-ratio:NaN,intercistronic distance:1100,upstream in operon
TMUE_LG2	.	gene	17688800	17695095	.	+	.	ID=OP225.2;Name=Gene:WBGene00291459;Parent=OP225;Note=SL1:0,SL2:0.0454905760585373,SL2:SL1-ratio:Inf,intercistronic distance:NA,downstream in operon
TMUE_LG2	.	operon	17698973	17703584	.	-	.	ID=OP226;Name=OP226;size=2;genes=Gene:WBGene00291462,Gene:WBGene00291463
TMUE_LG2	.	gene	17698973	17699300	.	-	.	ID=OP226.2;Name=Gene:WBGene00291462;Parent=OP226;Note=SL1:0.0354181206543073,SL2:0.166373915138125,SL2:SL1-ratio:4.69742358048837,intercistronic distance:NA,downstream in operon
TMUE_LG2	.	gene	17700368	17703584	.	-	.	ID=OP226.1;Name=Gene:WBGene00291463;Parent=OP226;Note=SL1:0.36087949181863,SL2:0.0625055466505492,SL2:SL1-ratio:0.173203376937704,intercistronic distance:1068,upstream in operon
TMUE_LG2	.	operon	17780908	17798082	.	-	.	ID=OP227;Name=OP227;size=2;genes=Gene:WBGene00300608,Gene:WBGene00288212
TMUE_LG2	.	gene	17780908	17783854	.	-	.	ID=OP227.2;Name=Gene:WBGene00300608;Parent=OP227;Note=SL1:0,SL2:0.081709325929374,SL2:SL1-ratio:Inf,intercistronic distance:NA,downstream in operon
TMUE_LG2	.	gene	17790203	17798082	.	-	.	ID=OP227.1;Name=Gene:WBGene00288212;Parent=OP227;Note=SL1:0.275022595972205,SL2:0.0492712654097062,SL2:SL1-ratio:0.179153517315667,intercistronic distance:6349,upstream in operon
TMUE_LG2	.	operon	18179375	18193566	.	-	.	ID=OP228;Name=OP228;size=2;genes=Gene:WBGene00300619,Gene:WBGene00303594
TMUE_LG2	.	gene	18179375	18188128	.	-	.	ID=OP228.2;Name=Gene:WBGene00300619;Parent=OP228;Note=SL1:0.0354181206543073,SL2:0.0909811521170745,SL2:SL1-ratio:2.56877413132902,intercistronic distance:NA,downstream in operon
TMUE_LG2	.	gene	18193268	18193566	.	-	.	ID=OP228.1;Name=Gene:WBGene00303594;Parent=OP228;Note=SL1:0,SL2:0,SL2:SL1-ratio:NaN,intercistronic distance:5140,upstream in operon
TMUE_LG2	.	operon	18297078	18318628	.	+	.	ID=OP229;Name=OP229;size=2;genes=Gene:WBGene00299792,Gene:WBGene00299793
TMUE_LG2	.	gene	18297078	18298637	.	+	.	ID=OP229.1;Name=Gene:WBGene00299792;Parent=OP229;Note=SL1:0.106254361962922,SL2:0,SL2:SL1-ratio:0,intercistronic distance:15446,upstream in operon
TMUE_LG2	.	gene	18314083	18318628	.	+	.	ID=OP229.2;Name=Gene:WBGene00299793;Parent=OP229;Note=SL1:0.157959001790143,SL2:0.420117844881626,SL2:SL1-ratio:2.65966383758094,intercistronic distance:NA,downstream in operon
TMUE_LG2	.	operon	18495885	18506536	.	+	.	ID=OP230;Name=OP230;size=2;genes=Gene:WBGene00294241,Gene:WBGene00294243
TMUE_LG2	.	gene	18495885	18497883	.	+	.	ID=OP230.1;Name=Gene:WBGene00294241;Parent=OP230;Note=SL1:0.0296052838042997,SL2:0,SL2:SL1-ratio:0,intercistronic distance:2328,upstream in operon
TMUE_LG2	.	gene	18500211	18506536	.	+	.	ID=OP230.2;Name=Gene:WBGene00294243;Parent=OP230;Note=SL1:0,SL2:0.0405551245208074,SL2:SL1-ratio:Inf,intercistronic distance:NA,downstream in operon
TMUE_LG2	.	operon	18534164	18536348	.	+	.	ID=OP231;Name=OP231;size=2;genes=Gene:WBGene00299800,Gene:WBGene00299801
TMUE_LG2	.	gene	18534164	18535069	.	+	.	ID=OP231.1;Name=Gene:WBGene00299800;Parent=OP231;Note=SL1:0,SL2:0,SL2:SL1-ratio:NaN,intercistronic distance:455,upstream in operon
TMUE_LG2	.	gene	18535524	18536348	.	+	.	ID=OP231.2;Name=Gene:WBGene00299801;Parent=OP231;Note=SL1:0,SL2:0.0350909969204843,SL2:SL1-ratio:Inf,intercistronic distance:NA,downstream in operon
TMUE_LG2	.	operon	18577559	18604584	.	-	.	ID=OP232;Name=OP232;size=2;genes=Gene:WBGene00286940,Gene:WBGene00286945
TMUE_LG2	.	gene	18577559	18585141	.	-	.	ID=OP232.2;Name=Gene:WBGene00286940;Parent=OP232;Note=SL1:0,SL2:0.111702636243211,SL2:SL1-ratio:Inf,intercistronic distance:NA,downstream in operon
TMUE_LG2	.	gene	18597409	18604584	.	-	.	ID=OP232.1;Name=Gene:WBGene00286945;Parent=OP232;Note=SL1:0.0354181206543073,SL2:0.0454905760585373,SL2:SL1-ratio:1.28438706566451,intercistronic distance:12268,upstream in operon
TMUE_LG2	.	operon	18591317	18597447	.	+	.	ID=OP233;Name=OP233;size=2;genes=Gene:WBGene00286943,Gene:WBGene00286944
TMUE_LG2	.	gene	18591317	18596621	.	+	.	ID=OP233.1;Name=Gene:WBGene00286943;Parent=OP233;Note=SL1:0.0341627873733422,SL2:0,SL2:SL1-ratio:0,intercistronic distance:88,upstream in operon
TMUE_LG2	.	gene	18596709	18597447	.	+	.	ID=OP233.2;Name=Gene:WBGene00286944;Parent=OP233;Note=SL1:0,SL2:0.239421075842765,SL2:SL1-ratio:Inf,intercistronic distance:NA,downstream in operon
TMUE_LG2	.	operon	18758756	18760395	.	-	.	ID=OP234;Name=OP234;size=2;genes=Gene:WBGene00286956,Gene:WBGene00302716
TMUE_LG2	.	gene	18758756	18759095	.	-	.	ID=OP234.2;Name=Gene:WBGene00286956;Parent=OP234;Note=SL1:0,SL2:0.0361551395344339,SL2:SL1-ratio:Inf,intercistronic distance:NA,downstream in operon
TMUE_LG2	.	gene	18759481	18760395	.	-	.	ID=OP234.1;Name=Gene:WBGene00302716;Parent=OP234;Note=SL1:0.031644834822821,SL2:0.0247464521815767,SL2:SL1-ratio:0.782006046804535,intercistronic distance:386,upstream in operon
TMUE_LG2	.	operon	18888837	18911042	.	-	.	ID=OP235;Name=OP235;size=2;genes=Gene:WBGene00286973,Gene:WBGene00286974
TMUE_LG2	.	gene	18888837	18909534	.	-	.	ID=OP235.2;Name=Gene:WBGene00286973;Parent=OP235;Note=SL1:0.0346503386874821,SL2:0.0909811521170745,SL2:SL1-ratio:2.62569301090101,intercistronic distance:NA,downstream in operon
TMUE_LG2	.	gene	18909939	18911042	.	-	.	ID=OP235.1;Name=Gene:WBGene00286974;Parent=OP235;Note=SL1:0.0655914719069214,SL2:0.0454905760585373,SL2:SL1-ratio:0.693544065043874,intercistronic distance:405,upstream in operon
TMUE_LG2	.	operon	19000715	19034411	.	-	.	ID=OP236;Name=OP236;size=2;genes=Gene:WBGene00286988,Gene:WBGene00286991
TMUE_LG2	.	gene	19000715	19006219	.	-	.	ID=OP236.2;Name=Gene:WBGene00286988;Parent=OP236;Note=SL1:0.0701819938409686,SL2:0.353549034957952,SL2:SL1-ratio:5.03760317438529,intercistronic distance:NA,downstream in operon
TMUE_LG2	.	gene	19026600	19034411	.	-	.	ID=OP236.1;Name=Gene:WBGene00286991;Parent=OP236;Note=SL1:0.0296052838042997,SL2:0.0361551395344339,SL2:SL1-ratio:1.22123941703889,intercistronic distance:20381,upstream in operon
TMUE_LG2	.	operon	19043125	19050838	.	+	.	ID=OP237;Name=OP237;size=2;genes=Gene:WBGene00286995,Gene:WBGene00302625
TMUE_LG2	.	gene	19043125	19045156	.	+	.	ID=OP237.1;Name=Gene:WBGene00286995;Parent=OP237;Note=SL1:0,SL2:0,SL2:SL1-ratio:NaN,intercistronic distance:272,upstream in operon
TMUE_LG2	.	gene	19045428	19050838	.	+	.	ID=OP237.2;Name=Gene:WBGene00302625;Parent=OP237;Note=SL1:0.0354181206543073,SL2:0.205244547129788,SL2:SL1-ratio:5.79490225167631,intercistronic distance:NA,downstream in operon
TMUE_LG2	.	operon	19050886	19061556	.	+	.	ID=OP238;Name=OP238;size=2;genes=Gene:WBGene00286996,Gene:WBGene00302626
TMUE_LG2	.	gene	19050886	19051464	.	+	.	ID=OP238.1;Name=Gene:WBGene00286996;Parent=OP238;Note=SL1:0,SL2:0,SL2:SL1-ratio:NaN,intercistronic distance:299,upstream in operon
TMUE_LG2	.	gene	19051763	19061556	.	+	.	ID=OP238.2;Name=Gene:WBGene00302626;Parent=OP238;Note=SL1:0,SL2:0.409319394613439,SL2:SL1-ratio:Inf,intercistronic distance:NA,downstream in operon
TMUE_LG2	.	operon	19092670	19116882	.	-	.	ID=OP239;Name=OP239;size=2;genes=Gene:WBGene00287002,Gene:WBGene00287004
TMUE_LG2	.	gene	19092670	19103652	.	-	.	ID=OP239.2;Name=Gene:WBGene00287002;Parent=OP239;Note=SL1:0,SL2:0.0350909969204843,SL2:SL1-ratio:Inf,intercistronic distance:NA,downstream in operon
TMUE_LG2	.	gene	19107195	19116882	.	-	.	ID=OP239.1;Name=Gene:WBGene00287004;Parent=OP239;Note=SL1:0.162187654521607,SL2:0.031644834822821,SL2:SL1-ratio:0.195112475830305,intercistronic distance:3543,upstream in operon
TMUE_LG2	.	operon	19457670	19493193	.	+	.	ID=OP240;Name=OP240;size=2;genes=Gene:WBGene00287047,Gene:WBGene00299814
TMUE_LG2	.	gene	19457670	19458089	.	+	.	ID=OP240.1;Name=Gene:WBGene00287047;Parent=OP240;Note=SL1:0,SL2:0,SL2:SL1-ratio:NaN,intercistronic distance:32174,upstream in operon
TMUE_LG2	.	gene	19490263	19493193	.	+	.	ID=OP240.2;Name=Gene:WBGene00299814;Parent=OP240;Note=SL1:0,SL2:0.0361551395344339,SL2:SL1-ratio:Inf,intercistronic distance:NA,downstream in operon
TMUE_LG2	.	operon	19459648	19490204	.	-	.	ID=OP241;Name=OP241;size=3;genes=Gene:WBGene00287048,Gene:WBGene00287049,Gene:WBGene00287050
TMUE_LG2	.	gene	19459648	19480620	.	-	.	ID=OP241.3;Name=Gene:WBGene00287048;Parent=OP241;Note=SL1:0,SL2:0.0247464521815767,SL2:SL1-ratio:Inf,intercistronic distance:NA,downstream in operon
TMUE_LG2	.	gene	19482429	19486579	.	-	.	ID=OP241.2;Name=Gene:WBGene00287049;Parent=OP241;Note=SL1:0,SL2:0.0361551395344339,SL2:SL1-ratio:Inf,intercistronic distance:1809,downstream in operon
TMUE_LG2	.	gene	19486743	19490204	.	-	.	ID=OP241.1;Name=Gene:WBGene00287050;Parent=OP241;Note=SL1:0.744966117399033,SL2:0.0619240894747749,SL2:SL1-ratio:0.0831233636383034,intercistronic distance:164,upstream in operon
TMUE_LG2	.	operon	19556672	19565708	.	+	.	ID=OP242;Name=OP242;size=2;genes=Gene:WBGene00299815,Gene:WBGene00299816
TMUE_LG2	.	gene	19556672	19560750	.	+	.	ID=OP242.1;Name=Gene:WBGene00299815;Parent=OP242;Note=SL1:0,SL2:0,SL2:SL1-ratio:NaN,intercistronic distance:2632,upstream in operon
TMUE_LG2	.	gene	19563382	19565708	.	+	.	ID=OP242.2;Name=Gene:WBGene00299816;Parent=OP242;Note=SL1:0,SL2:0.599819968003526,SL2:SL1-ratio:Inf,intercistronic distance:NA,downstream in operon
TMUE_LG2	.	operon	19632306	19636791	.	+	.	ID=OP243;Name=OP243;size=2;genes=Gene:WBGene00288306,Gene:WBGene00288307
TMUE_LG2	.	gene	19632306	19636150	.	+	.	ID=OP243.1;Name=Gene:WBGene00288306;Parent=OP243;Note=SL1:0.0723102790688678,SL2:0,SL2:SL1-ratio:0,intercistronic distance:151,upstream in operon
TMUE_LG2	.	gene	19636301	19636791	.	+	.	ID=OP243.2;Name=Gene:WBGene00288307;Parent=OP243;Note=SL1:0.0354181206543073,SL2:0.613312555148459,SL2:SL1-ratio:17.3163494792565,intercistronic distance:NA,downstream in operon
TMUE_LG2	.	operon	19673848	19688226	.	+	.	ID=OP244;Name=OP244;size=2;genes=Gene:WBGene00288313,Gene:WBGene00288314
TMUE_LG2	.	gene	19673848	19684580	.	+	.	ID=OP244.1;Name=Gene:WBGene00288313;Parent=OP244;Note=SL1:0.0357847326985112,SL2:0,SL2:SL1-ratio:0,intercistronic distance:108,upstream in operon
TMUE_LG2	.	gene	19684688	19688226	.	+	.	ID=OP244.2;Name=Gene:WBGene00288314;Parent=OP244;Note=SL1:0,SL2:0.210058922440813,SL2:SL1-ratio:Inf,intercistronic distance:NA,downstream in operon
TMUE_LG2	.	operon	19772622	19802203	.	-	.	ID=OP245;Name=OP245;size=3;genes=Gene:WBGene00300653,Gene:WBGene00300654,Gene:WBGene00288322
TMUE_LG2	.	gene	19772622	19774860	.	-	.	ID=OP245.3;Name=Gene:WBGene00300653;Parent=OP245;Note=SL1:0,SL2:0.0347380254066472,SL2:SL1-ratio:Inf,intercistronic distance:NA,downstream in operon
TMUE_LG2	.	gene	19774308	19777983	.	-	.	ID=OP245.2;Name=Gene:WBGene00300654;Parent=OP245;Note=SL1:0,SL2:0.0355519767991136,SL2:SL1-ratio:Inf,intercistronic distance:-552,downstream in operon
TMUE_LG2	.	gene	19782177	19802203	.	-	.	ID=OP245.1;Name=Gene:WBGene00288322;Parent=OP245;Note=SL1:0.120032294212377,SL2:0.0697425735008752,SL2:SL1-ratio:0.581031746152228,intercistronic distance:4194,upstream in operon
TMUE_LG2	.	operon	19807691	19851399	.	+	.	ID=OP246;Name=OP246;size=2;genes=Gene:WBGene00288324,Gene:WBGene00288328
TMUE_LG2	.	gene	19807691	19841649	.	+	.	ID=OP246.1;Name=Gene:WBGene00288324;Parent=OP246;Note=SL1:0.115682160904413,SL2:0.0994180805911221,SL2:SL1-ratio:0.859407187883278,intercistronic distance:4029,upstream in operon
TMUE_LG2	.	gene	19845678	19851399	.	+	.	ID=OP246.2;Name=Gene:WBGene00288328;Parent=OP246;Note=SL1:0,SL2:0.0354181206543073,SL2:SL1-ratio:Inf,intercistronic distance:NA,downstream in operon
TMUE_LG2	.	operon	20041601	20054075	.	+	.	ID=OP247;Name=OP247;size=2;genes=Gene:WBGene00288343,Gene:WBGene00288344
TMUE_LG2	.	gene	20041601	20051040	.	+	.	ID=OP247.1;Name=Gene:WBGene00288343;Parent=OP247;Note=SL1:0,SL2:0,SL2:SL1-ratio:NaN,intercistronic distance:363,upstream in operon
TMUE_LG2	.	gene	20051403	20054075	.	+	.	ID=OP247.2;Name=Gene:WBGene00288344;Parent=OP247;Note=SL1:0.0354181206543073,SL2:0.133555256474143,SL2:SL1-ratio:3.77081714125057,intercistronic distance:NA,downstream in operon
TMUE_LG2	.	operon	20157344	20169240	.	+	.	ID=OP248;Name=OP248;size=2;genes=Gene:WBGene00288360,Gene:WBGene00302630
TMUE_LG2	.	gene	20157344	20158881	.	+	.	ID=OP248.1;Name=Gene:WBGene00288360;Parent=OP248;Note=SL1:0,SL2:0,SL2:SL1-ratio:NaN,intercistronic distance:3163,upstream in operon
TMUE_LG2	.	gene	20162044	20169240	.	+	.	ID=OP248.2;Name=Gene:WBGene00302630;Parent=OP248;Note=SL1:0,SL2:0.138016867870931,SL2:SL1-ratio:Inf,intercistronic distance:NA,downstream in operon
TMUE_LG2	.	operon	20169695	20209239	.	-	.	ID=OP249;Name=OP249;size=2;genes=Gene:WBGene00288361,Gene:WBGene00289917
TMUE_LG2	.	gene	20169695	20174422	.	-	.	ID=OP249.2;Name=Gene:WBGene00288361;Parent=OP249;Note=SL1:0,SL2:0.0361551395344339,SL2:SL1-ratio:Inf,intercistronic distance:NA,downstream in operon
TMUE_LG2	.	gene	20208880	20209239	.	-	.	ID=OP249.1;Name=Gene:WBGene00289917;Parent=OP249;Note=SL1:0,SL2:0,SL2:SL1-ratio:NaN,intercistronic distance:34458,upstream in operon
TMUE_LG2	.	operon	20303280	20310497	.	-	.	ID=OP250;Name=OP250;size=2;genes=Gene:WBGene00289910,Gene:WBGene00300665
TMUE_LG2	.	gene	20303280	20304970	.	-	.	ID=OP250.2;Name=Gene:WBGene00289910;Parent=OP250;Note=SL1:0,SL2:0.0247464521815767,SL2:SL1-ratio:Inf,intercistronic distance:NA,downstream in operon
TMUE_LG2	.	gene	20306647	20310497	.	-	.	ID=OP250.1;Name=Gene:WBGene00300665;Parent=OP250;Note=SL1:0,SL2:0,SL2:SL1-ratio:NaN,intercistronic distance:1677,upstream in operon
TMUE_LG2	.	operon	20324060	20336251	.	+	.	ID=OP251;Name=OP251;size=2;genes=Gene:WBGene00289907,Gene:WBGene00289905
TMUE_LG2	.	gene	20324060	20329669	.	+	.	ID=OP251.1;Name=Gene:WBGene00289907;Parent=OP251;Note=SL1:0,SL2:0,SL2:SL1-ratio:NaN,intercistronic distance:4013,upstream in operon
TMUE_LG2	.	gene	20333682	20336251	.	+	.	ID=OP251.2;Name=Gene:WBGene00289905;Parent=OP251;Note=SL1:0.0354181206543073,SL2:0.172060821363166,SL2:SL1-ratio:4.85798845857852,intercistronic distance:NA,downstream in operon
TMUE_LG2	.	operon	20536939	20552006	.	+	.	ID=OP252;Name=OP252;size=2;genes=Gene:WBGene00302631,Gene:WBGene00289876
TMUE_LG2	.	gene	20536939	20543029	.	+	.	ID=OP252.1;Name=Gene:WBGene00302631;Parent=OP252;Note=SL1:0.0361551395344339,SL2:0,SL2:SL1-ratio:0,intercistronic distance:4172,upstream in operon
TMUE_LG2	.	gene	20547201	20552006	.	+	.	ID=OP252.2;Name=Gene:WBGene00289876;Parent=OP252;Note=SL1:0,SL2:0.0361551395344339,SL2:SL1-ratio:Inf,intercistronic distance:NA,downstream in operon
TMUE_LG2	.	operon	20869638	20880410	.	-	.	ID=OP253;Name=OP253;size=2;genes=Gene:WBGene00290653,Gene:WBGene00290651
TMUE_LG2	.	gene	20869638	20875308	.	-	.	ID=OP253.2;Name=Gene:WBGene00290653;Parent=OP253;Note=SL1:0,SL2:0.0354181206543073,SL2:SL1-ratio:Inf,intercistronic distance:NA,downstream in operon
TMUE_LG2	.	gene	20880087	20880410	.	-	.	ID=OP253.1;Name=Gene:WBGene00290651;Parent=OP253;Note=SL1:0,SL2:0,SL2:SL1-ratio:NaN,intercistronic distance:4779,upstream in operon
TMUE_LG2	.	operon	20881312	20920381	.	+	.	ID=OP254;Name=OP254;size=2;genes=Gene:WBGene00290650,Gene:WBGene00299829
TMUE_LG2	.	gene	20881312	20883365	.	+	.	ID=OP254.1;Name=Gene:WBGene00290650;Parent=OP254;Note=SL1:0,SL2:0,SL2:SL1-ratio:NaN,intercistronic distance:34993,upstream in operon
TMUE_LG2	.	gene	20918358	20920381	.	+	.	ID=OP254.2;Name=Gene:WBGene00299829;Parent=OP254;Note=SL1:0,SL2:0.114471664023402,SL2:SL1-ratio:Inf,intercistronic distance:NA,downstream in operon
TMUE_LG2	.	operon	20953566	20955366	.	-	.	ID=OP255;Name=OP255;size=2;genes=Gene:WBGene00300688,Gene:WBGene00300689
TMUE_LG2	.	gene	20953566	20954300	.	-	.	ID=OP255.2;Name=Gene:WBGene00300688;Parent=OP255;Note=SL1:0.0361551395344339,SL2:0.689670294080641,SL2:SL1-ratio:19.0753044508044,intercistronic distance:NA,downstream in operon
TMUE_LG2	.	gene	20954411	20955366	.	-	.	ID=OP255.1;Name=Gene:WBGene00300689;Parent=OP255;Note=SL1:0.0354181206543073,SL2:0,SL2:SL1-ratio:0,intercistronic distance:111,upstream in operon
TMUE_LG2	.	operon	21317239	21323028	.	-	.	ID=OP256;Name=OP256;size=3;genes=Gene:WBGene00302719,Gene:WBGene00290614,Gene:WBGene00300703
TMUE_LG2	.	gene	21317239	21318231	.	-	.	ID=OP256.3;Name=Gene:WBGene00302719;Parent=OP256;Note=SL1:0,SL2:0.0542300446146094,SL2:SL1-ratio:Inf,intercistronic distance:NA,downstream in operon
TMUE_LG2	.	gene	21318418	21319798	.	-	.	ID=OP256.2;Name=Gene:WBGene00290614;Parent=OP256;Note=SL1:0.0354181206543073,SL2:0.31860215885266,SL2:SL1-ratio:8.99545636433745,intercistronic distance:187,downstream in operon
TMUE_LG2	.	gene	21322057	21323028	.	-	.	ID=OP256.1;Name=Gene:WBGene00300703;Parent=OP256;Note=SL1:0,SL2:0,SL2:SL1-ratio:NaN,intercistronic distance:2259,upstream in operon
TMUE_LG2	.	operon	21581864	21621747	.	-	.	ID=OP257;Name=OP257;size=2;genes=Gene:WBGene00300709,Gene:WBGene00288261
TMUE_LG2	.	gene	21581864	21586875	.	-	.	ID=OP257.2;Name=Gene:WBGene00300709;Parent=OP257;Note=SL1:0,SL2:0.0701819938409686,SL2:SL1-ratio:Inf,intercistronic distance:NA,downstream in operon
TMUE_LG2	.	gene	21616924	21621747	.	-	.	ID=OP257.1;Name=Gene:WBGene00288261;Parent=OP257;Note=SL1:0.0354181206543073,SL2:0,SL2:SL1-ratio:0,intercistronic distance:30049,upstream in operon
TMUE_LG2	.	operon	21622287	21625778	.	+	.	ID=OP258;Name=OP258;size=2;genes=Gene:WBGene00299849,Gene:WBGene00288259
TMUE_LG2	.	gene	21622287	21624823	.	+	.	ID=OP258.1;Name=Gene:WBGene00299849;Parent=OP258;Note=SL1:0,SL2:0,SL2:SL1-ratio:NaN,intercistronic distance:281,upstream in operon
TMUE_LG2	.	gene	21625104	21625778	.	+	.	ID=OP258.2;Name=Gene:WBGene00288259;Parent=OP258;Note=SL1:0.0247464521815767,SL2:0.126800255791106,SL2:SL1-ratio:5.1239771608759,intercistronic distance:NA,downstream in operon
TMUE_LG2	.	operon	21663361	21680977	.	-	.	ID=OP259;Name=OP259;size=2;genes=Gene:WBGene00300712,Gene:WBGene00288253
TMUE_LG2	.	gene	21663361	21669299	.	-	.	ID=OP259.2;Name=Gene:WBGene00300712;Parent=OP259;Note=SL1:0,SL2:0.0361551395344339,SL2:SL1-ratio:Inf,intercistronic distance:NA,downstream in operon
TMUE_LG2	.	gene	21675242	21680977	.	-	.	ID=OP259.1;Name=Gene:WBGene00288253;Parent=OP259;Note=SL1:0,SL2:0,SL2:SL1-ratio:NaN,intercistronic distance:5943,upstream in operon
TMUE_LG2	.	operon	21690428	21732587	.	+	.	ID=OP260;Name=OP260;size=2;genes=Gene:WBGene00299855,Gene:WBGene00299856
TMUE_LG2	.	gene	21690428	21695035	.	+	.	ID=OP260.1;Name=Gene:WBGene00299855;Parent=OP260;Note=SL1:0.0687962558975009,SL2:0.112637466682383,SL2:SL1-ratio:1.63726158077848,intercistronic distance:32742,upstream in operon
TMUE_LG2	.	gene	21727777	21732587	.	+	.	ID=OP260.2;Name=Gene:WBGene00299856;Parent=OP260;Note=SL1:0.0490029789126583,SL2:0.123388162644356,SL2:SL1-ratio:2.51797269027828,intercistronic distance:NA,downstream in operon
TMUE_LG2	.	operon	21702537	21709165	.	-	.	ID=OP261;Name=OP261;size=2;genes=Gene:WBGene00300714,Gene:WBGene00300715
TMUE_LG2	.	gene	21702537	21703726	.	-	.	ID=OP261.2;Name=Gene:WBGene00300714;Parent=OP261;Note=SL1:0,SL2:0.0335519055367198,SL2:SL1-ratio:Inf,intercistronic distance:NA,downstream in operon
TMUE_LG2	.	gene	21707819	21709165	.	-	.	ID=OP261.1;Name=Gene:WBGene00300715;Parent=OP261;Note=SL1:0,SL2:0,SL2:SL1-ratio:NaN,intercistronic distance:4093,upstream in operon
TMUE_LG2	.	operon	21740002	21750742	.	-	.	ID=OP262;Name=OP262;size=2;genes=Gene:WBGene00300717,Gene:WBGene00300718
TMUE_LG2	.	gene	21740002	21750742	.	-	.	ID=OP262.2;Name=Gene:WBGene00300717;Parent=OP262;Note=SL1:0,SL2:0.0335519055367198,SL2:SL1-ratio:Inf,intercistronic distance:NA,downstream in operon
TMUE_LG2	.	gene	21743721	21745067	.	-	.	ID=OP262.1;Name=Gene:WBGene00300718;Parent=OP262;Note=SL1:0,SL2:0,SL2:SL1-ratio:NaN,intercistronic distance:-7021,upstream in operon
TMUE_LG2	.	operon	21959263	21967932	.	-	.	ID=OP263;Name=OP263;size=2;genes=Gene:WBGene00300720,Gene:WBGene00287347
TMUE_LG2	.	gene	21959263	21960839	.	-	.	ID=OP263.2;Name=Gene:WBGene00300720;Parent=OP263;Note=SL1:0,SL2:0.233111655474159,SL2:SL1-ratio:Inf,intercistronic distance:NA,downstream in operon
TMUE_LG2	.	gene	21960929	21967932	.	-	.	ID=OP263.1;Name=Gene:WBGene00287347;Parent=OP263;Note=SL1:2.18043025615862,SL2:0.233111655474159,SL2:SL1-ratio:0.106910851569655,intercistronic distance:90,upstream in operon
TMUE_LG2	.	operon	22021329	22043472	.	-	.	ID=OP264;Name=OP264;size=2;genes=Gene:WBGene00289699,Gene:WBGene00289701
TMUE_LG2	.	gene	22021329	22025116	.	-	.	ID=OP264.2;Name=Gene:WBGene00289699;Parent=OP264;Note=SL1:0,SL2:0.0352541793665608,SL2:SL1-ratio:Inf,intercistronic distance:NA,downstream in operon
TMUE_LG2	.	gene	22037944	22043472	.	-	.	ID=OP264.1;Name=Gene:WBGene00289701;Parent=OP264;Note=SL1:0,SL2:0,SL2:SL1-ratio:NaN,intercistronic distance:12828,upstream in operon
TMUE_LG2	.	operon	22060825	22072022	.	+	.	ID=OP265;Name=OP265;size=2;genes=Gene:WBGene00289704,Gene:WBGene00289707
TMUE_LG2	.	gene	22060825	22065196	.	+	.	ID=OP265.1;Name=Gene:WBGene00289704;Parent=OP265;Note=SL1:0.116923519042886,SL2:0.0347380254066472,SL2:SL1-ratio:0.297100409661,intercistronic distance:6470,upstream in operon
TMUE_LG2	.	gene	22071666	22072022	.	+	.	ID=OP265.2;Name=Gene:WBGene00289707;Parent=OP265;Note=SL1:0,SL2:0.0909811521170745,SL2:SL1-ratio:Inf,intercistronic distance:NA,downstream in operon
TMUE_LG2	.	operon	22217774	22231101	.	-	.	ID=OP266;Name=OP266;size=2;genes=Gene:WBGene00289727,Gene:WBGene00300725
TMUE_LG2	.	gene	22217774	22224445	.	-	.	ID=OP266.2;Name=Gene:WBGene00289727;Parent=OP266;Note=SL1:0,SL2:0.0454905760585373,SL2:SL1-ratio:Inf,intercistronic distance:NA,downstream in operon
TMUE_LG2	.	gene	22229828	22231101	.	-	.	ID=OP266.1;Name=Gene:WBGene00300725;Parent=OP266;Note=SL1:0,SL2:0,SL2:SL1-ratio:NaN,intercistronic distance:5383,upstream in operon
TMUE_LG2	.	operon	22653838	22673070	.	+	.	ID=OP267;Name=OP267;size=2;genes=Gene:WBGene00285621,Gene:WBGene00285622
TMUE_LG2	.	gene	22653838	22654509	.	+	.	ID=OP267.1;Name=Gene:WBGene00285621;Parent=OP267;Note=SL1:0,SL2:0,SL2:SL1-ratio:NaN,intercistronic distance:6006,upstream in operon
TMUE_LG2	.	gene	22660515	22673070	.	+	.	ID=OP267.2;Name=Gene:WBGene00285622;Parent=OP267;Note=SL1:0,SL2:0.0354181206543073,SL2:SL1-ratio:Inf,intercistronic distance:NA,downstream in operon
TMUE_LG2	.	operon	22672211	22681186	.	-	.	ID=OP268;Name=OP268;size=2;genes=Gene:WBGene00285623,Gene:WBGene00285624
TMUE_LG2	.	gene	22672211	22676155	.	-	.	ID=OP268.2;Name=Gene:WBGene00285623;Parent=OP268;Note=SL1:0,SL2:0.0341627873733422,SL2:SL1-ratio:Inf,intercistronic distance:NA,downstream in operon
TMUE_LG2	.	gene	22676149	22681186	.	-	.	ID=OP268.1;Name=Gene:WBGene00285624;Parent=OP268;Note=SL1:0,SL2:0,SL2:SL1-ratio:NaN,intercistronic distance:-6,upstream in operon
TMUE_LG2	.	operon	22765618	22797648	.	+	.	ID=OP269;Name=OP269;size=2;genes=Gene:WBGene00285636,Gene:WBGene00285638
TMUE_LG2	.	gene	22765618	22775172	.	+	.	ID=OP269.1;Name=Gene:WBGene00285636;Parent=OP269;Note=SL1:0.0454905760585373,SL2:0,SL2:SL1-ratio:0,intercistronic distance:12968,upstream in operon
TMUE_LG2	.	gene	22788140	22797648	.	+	.	ID=OP269.2;Name=Gene:WBGene00285638;Parent=OP269;Note=SL1:0,SL2:0.0724485862498616,SL2:SL1-ratio:Inf,intercistronic distance:NA,downstream in operon
TMUE_LG2	.	operon	22823134	22885908	.	-	.	ID=OP270;Name=OP270;size=3;genes=Gene:WBGene00285644,Gene:WBGene00285646,Gene:WBGene00285651
TMUE_LG2	.	gene	22823134	22839607	.	-	.	ID=OP270.3;Name=Gene:WBGene00285644;Parent=OP270;Note=SL1:0,SL2:0.0361551395344339,SL2:SL1-ratio:Inf,intercistronic distance:NA,downstream in operon
TMUE_LG2	.	gene	22842565	22843259	.	-	.	ID=OP270.2;Name=Gene:WBGene00285646;Parent=OP270;Note=SL1:0,SL2:0.0779717193836385,SL2:SL1-ratio:Inf,intercistronic distance:2958,downstream in operon
TMUE_LG2	.	gene	22884375	22885908	.	-	.	ID=OP270.1;Name=Gene:WBGene00285651;Parent=OP270;Note=SL1:0,SL2:0,SL2:SL1-ratio:NaN,intercistronic distance:41116,upstream in operon
TMUE_LG2	.	operon	23124481	23138317	.	+	.	ID=OP271;Name=OP271;size=2;genes=Gene:WBGene00285683,Gene:WBGene00285684
TMUE_LG2	.	gene	23124481	23134862	.	+	.	ID=OP271.1;Name=Gene:WBGene00285683;Parent=OP271;Note=SL1:0,SL2:0,SL2:SL1-ratio:NaN,intercistronic distance:125,upstream in operon
TMUE_LG2	.	gene	23134987	23138317	.	+	.	ID=OP271.2;Name=Gene:WBGene00285684;Parent=OP271;Note=SL1:0,SL2:0.0433389254796078,SL2:SL1-ratio:Inf,intercistronic distance:NA,downstream in operon
TMUE_LG2	.	operon	23167724	23180896	.	+	.	ID=OP272;Name=OP272;size=2;genes=Gene:WBGene00285688,Gene:WBGene00285690
TMUE_LG2	.	gene	23167724	23170701	.	+	.	ID=OP272.1;Name=Gene:WBGene00285688;Parent=OP272;Note=SL1:0,SL2:0,SL2:SL1-ratio:NaN,intercistronic distance:8627,upstream in operon
TMUE_LG2	.	gene	23179328	23180896	.	+	.	ID=OP272.2;Name=Gene:WBGene00285690;Parent=OP272;Note=SL1:0,SL2:0.0352541793665608,SL2:SL1-ratio:Inf,intercistronic distance:NA,downstream in operon
TMUE_LG2	.	operon	23314482	23326684	.	-	.	ID=OP273;Name=OP273;size=2;genes=Gene:WBGene00285710,Gene:WBGene00302726
TMUE_LG2	.	gene	23314482	23324668	.	-	.	ID=OP273.2;Name=Gene:WBGene00285710;Parent=OP273;Note=SL1:0,SL2:0.102555711443086,SL2:SL1-ratio:Inf,intercistronic distance:NA,downstream in operon
TMUE_LG2	.	gene	23324867	23326684	.	-	.	ID=OP273.1;Name=Gene:WBGene00302726;Parent=OP273;Note=SL1:0.0247464521815767,SL2:0,SL2:SL1-ratio:0,intercistronic distance:199,upstream in operon
TMUE_LG2	.	operon	23467112	23491429	.	+	.	ID=OP274;Name=OP274;size=2;genes=Gene:WBGene00294261,Gene:WBGene00288675
TMUE_LG2	.	gene	23467112	23468179	.	+	.	ID=OP274.1;Name=Gene:WBGene00294261;Parent=OP274;Note=SL1:0.0354181206543073,SL2:0,SL2:SL1-ratio:0,intercistronic distance:20170,upstream in operon
TMUE_LG2	.	gene	23488349	23491429	.	+	.	ID=OP274.2;Name=Gene:WBGene00288675;Parent=OP274;Note=SL1:0,SL2:0.0247464521815767,SL2:SL1-ratio:Inf,intercistronic distance:NA,downstream in operon
TMUE_LG2	.	operon	23587442	23593269	.	+	.	ID=OP275;Name=OP275;size=3;genes=Gene:WBGene00288691,Gene:WBGene00302636,Gene:WBGene00288692
TMUE_LG2	.	gene	23587442	23589318	.	+	.	ID=OP275.1;Name=Gene:WBGene00288691;Parent=OP275;Note=SL1:0,SL2:0,SL2:SL1-ratio:NaN,intercistronic distance:124,upstream in operon
TMUE_LG2	.	gene	23589442	23591758	.	+	.	ID=OP275.2;Name=Gene:WBGene00302636;Parent=OP275;Note=SL1:0.0430424149347567,SL2:1.18897672504238,SL2:SL1-ratio:27.6233739869062,intercistronic distance:291,downstream in operon
TMUE_LG2	.	gene	23592049	23593269	.	+	.	ID=OP275.3;Name=Gene:WBGene00288692;Parent=OP275;Note=SL1:0,SL2:0.307836408087086,SL2:SL1-ratio:Inf,intercistronic distance:NA,downstream in operon
TMUE_LG2	.	operon	23884031	23893471	.	-	.	ID=OP276;Name=OP276;size=2;genes=Gene:WBGene00288718,Gene:WBGene00302728
TMUE_LG2	.	gene	23884031	23886952	.	-	.	ID=OP276.2;Name=Gene:WBGene00288718;Parent=OP276;Note=SL1:0.0354181206543073,SL2:5.38925933236041,SL2:SL1-ratio:152.161075539874,intercistronic distance:NA,downstream in operon
TMUE_LG2	.	gene	23887000	23893471	.	-	.	ID=OP276.1;Name=Gene:WBGene00302728;Parent=OP276;Note=SL1:0,SL2:0,SL2:SL1-ratio:NaN,intercistronic distance:48,upstream in operon
TMUE_LG2	.	operon	23927833	23949832	.	-	.	ID=OP277;Name=OP277;size=3;genes=Gene:WBGene00288721,Gene:WBGene00288723,Gene:WBGene00288724
TMUE_LG2	.	gene	23927833	23929514	.	-	.	ID=OP277.3;Name=Gene:WBGene00288721;Parent=OP277;Note=SL1:0,SL2:0.0354181206543073,SL2:SL1-ratio:Inf,intercistronic distance:NA,downstream in operon
TMUE_LG2	.	gene	23937992	23944400	.	-	.	ID=OP277.2;Name=Gene:WBGene00288723;Parent=OP277;Note=SL1:0,SL2:0.0315471088496413,SL2:SL1-ratio:Inf,intercistronic distance:8478,downstream in operon
TMUE_LG2	.	gene	23944959	23949832	.	-	.	ID=OP277.1;Name=Gene:WBGene00288724;Parent=OP277;Note=SL1:0,SL2:0,SL2:SL1-ratio:NaN,intercistronic distance:559,upstream in operon
TMUE_LG2	.	operon	24120109	24125057	.	+	.	ID=OP278;Name=OP278;size=2;genes=Gene:WBGene00303609,Gene:WBGene00290850
TMUE_LG2	.	gene	24120109	24120210	.	+	.	ID=OP278.1;Name=Gene:WBGene00303609;Parent=OP278;Note=SL1:0,SL2:0,SL2:SL1-ratio:NaN,intercistronic distance:3352,upstream in operon
TMUE_LG2	.	gene	24123562	24125057	.	+	.	ID=OP278.2;Name=Gene:WBGene00290850;Parent=OP278;Note=SL1:0.0350909969204843,SL2:0.095858168068289,SL2:SL1-ratio:2.73170261550284,intercistronic distance:NA,downstream in operon
TMUE_LG2	.	operon	24125824	24138319	.	+	.	ID=OP279;Name=OP279;size=2;genes=Gene:WBGene00290852,Gene:WBGene00290854
TMUE_LG2	.	gene	24125824	24131697	.	+	.	ID=OP279.1;Name=Gene:WBGene00290852;Parent=OP279;Note=SL1:0.0354181206543073,SL2:0,SL2:SL1-ratio:0,intercistronic distance:4314,upstream in operon
TMUE_LG2	.	gene	24136011	24138319	.	+	.	ID=OP279.2;Name=Gene:WBGene00290854;Parent=OP279;Note=SL1:0,SL2:0.0247464521815767,SL2:SL1-ratio:Inf,intercistronic distance:NA,downstream in operon
TMUE_LG2	.	operon	24181520	24204629	.	-	.	ID=OP280;Name=OP280;size=2;genes=Gene:WBGene00290857,Gene:WBGene00303610
TMUE_LG2	.	gene	24181520	24201722	.	-	.	ID=OP280.2;Name=Gene:WBGene00290857;Parent=OP280;Note=SL1:0,SL2:0.0454905760585373,SL2:SL1-ratio:Inf,intercistronic distance:NA,downstream in operon
TMUE_LG2	.	gene	24204558	24204629	.	-	.	ID=OP280.1;Name=Gene:WBGene00303610;Parent=OP280;Note=SL1:0,SL2:0,SL2:SL1-ratio:NaN,intercistronic distance:2836,upstream in operon
TMUE_LG2	.	operon	24459650	24475363	.	-	.	ID=OP281;Name=OP281;size=2;genes=Gene:WBGene00291215,Gene:WBGene00291214
TMUE_LG2	.	gene	24459650	24468345	.	-	.	ID=OP281.2;Name=Gene:WBGene00291215;Parent=OP281;Note=SL1:0,SL2:0.0247464521815767,SL2:SL1-ratio:Inf,intercistronic distance:NA,downstream in operon
TMUE_LG2	.	gene	24473961	24475363	.	-	.	ID=OP281.1;Name=Gene:WBGene00291214;Parent=OP281;Note=SL1:0,SL2:0,SL2:SL1-ratio:NaN,intercistronic distance:5616,upstream in operon
TMUE_LG2	.	operon	24493435	24501998	.	+	.	ID=OP282;Name=OP282;size=2;genes=Gene:WBGene00291209,Gene:WBGene00291207
TMUE_LG2	.	gene	24493435	24495582	.	+	.	ID=OP282.1;Name=Gene:WBGene00291209;Parent=OP282;Note=SL1:0,SL2:0,SL2:SL1-ratio:NaN,intercistronic distance:5715,upstream in operon
TMUE_LG2	.	gene	24501297	24501998	.	+	.	ID=OP282.2;Name=Gene:WBGene00291207;Parent=OP282;Note=SL1:0,SL2:0.0247464521815767,SL2:SL1-ratio:Inf,intercistronic distance:NA,downstream in operon
TMUE_LG2	.	operon	24495581	24581192	.	-	.	ID=OP283;Name=OP283;size=2;genes=Gene:WBGene00291208,Gene:WBGene00291200
TMUE_LG2	.	gene	24495581	24501762	.	-	.	ID=OP283.2;Name=Gene:WBGene00291208;Parent=OP283;Note=SL1:0,SL2:0.0354181206543073,SL2:SL1-ratio:Inf,intercistronic distance:NA,downstream in operon
TMUE_LG2	.	gene	24579482	24581192	.	-	.	ID=OP283.1;Name=Gene:WBGene00291200;Parent=OP283;Note=SL1:0.048689919911934,SL2:0.0454905760585373,SL2:SL1-ratio:0.934291453771471,intercistronic distance:77720,upstream in operon
TMUE_LG2	.	operon	24676652	24698611	.	-	.	ID=OP284;Name=OP284;size=3;genes=Gene:WBGene00291181,Gene:WBGene00300773,Gene:WBGene00300774
TMUE_LG2	.	gene	24676652	24679870	.	-	.	ID=OP284.3;Name=Gene:WBGene00291181;Parent=OP284;Note=SL1:0.0454905760585373,SL2:0.879366723358682,SL2:SL1-ratio:19.3307449487365,intercistronic distance:NA,downstream in operon
TMUE_LG2	.	gene	24679538	24679958	.	-	.	ID=OP284.2;Name=Gene:WBGene00300773;Parent=OP284;Note=SL1:0.0454905760585373,SL2:0.631132605886915,SL2:SL1-ratio:13.8739198438546,intercistronic distance:-332,downstream in operon
TMUE_LG2	.	gene	24680232	24698611	.	-	.	ID=OP284.1;Name=Gene:WBGene00300774;Parent=OP284;Note=SL1:0.0454905760585373,SL2:0,SL2:SL1-ratio:0,intercistronic distance:274,upstream in operon
TMUE_LG2	.	operon	24880889	24890022	.	-	.	ID=OP285;Name=OP285;size=2;genes=Gene:WBGene00290373,Gene:WBGene00300779
TMUE_LG2	.	gene	24880889	24884013	.	-	.	ID=OP285.2;Name=Gene:WBGene00290373;Parent=OP285;Note=SL1:0,SL2:0.0247464521815767,SL2:SL1-ratio:Inf,intercistronic distance:NA,downstream in operon
TMUE_LG2	.	gene	24889205	24890022	.	-	.	ID=OP285.1;Name=Gene:WBGene00300779;Parent=OP285;Note=SL1:0,SL2:0,SL2:SL1-ratio:NaN,intercistronic distance:5192,upstream in operon
TMUE_LG2	.	operon	24937048	24939510	.	-	.	ID=OP286;Name=OP286;size=2;genes=Gene:WBGene00290366,Gene:WBGene00290365
TMUE_LG2	.	gene	24937048	24938896	.	-	.	ID=OP286.2;Name=Gene:WBGene00290366;Parent=OP286;Note=SL1:0,SL2:0.316781677201767,SL2:SL1-ratio:Inf,intercistronic distance:NA,downstream in operon
TMUE_LG2	.	gene	24938884	24939510	.	-	.	ID=OP286.1;Name=Gene:WBGene00290365;Parent=OP286;Note=SL1:3.8660392067544,SL2:1.40648441655026,SL2:SL1-ratio:0.36380500593294,intercistronic distance:-12,upstream in operon
TMUE_LG2	.	operon	25558215	25596307	.	-	.	ID=OP287;Name=OP287;size=2;genes=Gene:WBGene00294467,Gene:WBGene00294462
TMUE_LG2	.	gene	25558215	25571712	.	-	.	ID=OP287.2;Name=Gene:WBGene00294467;Parent=OP287;Note=SL1:0,SL2:0.0454905760585373,SL2:SL1-ratio:Inf,intercistronic distance:NA,downstream in operon
TMUE_LG2	.	gene	25586958	25596307	.	-	.	ID=OP287.1;Name=Gene:WBGene00294462;Parent=OP287;Note=SL1:0,SL2:0,SL2:SL1-ratio:NaN,intercistronic distance:15246,upstream in operon
TMUE_LG2	.	operon	25694313	25700084	.	-	.	ID=OP288;Name=OP288;size=2;genes=Gene:WBGene00300797,Gene:WBGene00293714
TMUE_LG2	.	gene	25694313	25694849	.	-	.	ID=OP288.2;Name=Gene:WBGene00300797;Parent=OP288;Note=SL1:0,SL2:0.0573536071210555,SL2:SL1-ratio:Inf,intercistronic distance:NA,downstream in operon
TMUE_LG2	.	gene	25697464	25700084	.	-	.	ID=OP288.1;Name=Gene:WBGene00293714;Parent=OP288;Note=SL1:0.0354181206543073,SL2:0.0454905760585373,SL2:SL1-ratio:1.28438706566451,intercistronic distance:2615,upstream in operon
TMUE_LG2	.	operon	25751717	25759810	.	+	.	ID=OP289;Name=OP289;size=2;genes=Gene:WBGene00293705,Gene:WBGene00302639
TMUE_LG2	.	gene	25751717	25757063	.	+	.	ID=OP289.1;Name=Gene:WBGene00293705;Parent=OP289;Note=SL1:0,SL2:0,SL2:SL1-ratio:NaN,intercistronic distance:130,upstream in operon
TMUE_LG2	.	gene	25757193	25759810	.	+	.	ID=OP289.2;Name=Gene:WBGene00302639;Parent=OP289;Note=SL1:0,SL2:0.177222914827996,SL2:SL1-ratio:Inf,intercistronic distance:NA,downstream in operon
TMUE_LG2	.	operon	25759736	25765801	.	-	.	ID=OP290;Name=OP290;size=2;genes=Gene:WBGene00293704,Gene:WBGene00300799
TMUE_LG2	.	gene	25759736	25764396	.	-	.	ID=OP290.2;Name=Gene:WBGene00293704;Parent=OP290;Note=SL1:0,SL2:0.0247464521815767,SL2:SL1-ratio:Inf,intercistronic distance:NA,downstream in operon
TMUE_LG2	.	gene	25765183	25765801	.	-	.	ID=OP290.1;Name=Gene:WBGene00300799;Parent=OP290;Note=SL1:0,SL2:0,SL2:SL1-ratio:NaN,intercistronic distance:787,upstream in operon
TMUE_LG2	.	operon	25863853	25874603	.	-	.	ID=OP291;Name=OP291;size=2;genes=Gene:WBGene00295024,Gene:WBGene00300802
TMUE_LG2	.	gene	25863853	25864417	.	-	.	ID=OP291.2;Name=Gene:WBGene00295024;Parent=OP291;Note=SL1:0,SL2:0.181962304234149,SL2:SL1-ratio:Inf,intercistronic distance:NA,downstream in operon
TMUE_LG2	.	gene	25873023	25874603	.	-	.	ID=OP291.1;Name=Gene:WBGene00300802;Parent=OP291;Note=SL1:0,SL2:0,SL2:SL1-ratio:NaN,intercistronic distance:8606,upstream in operon
TMUE_LG2	.	operon	25928416	25943550	.	+	.	ID=OP292;Name=OP292;size=2;genes=Gene:WBGene00295257,Gene:WBGene00295256
TMUE_LG2	.	gene	25928416	25936858	.	+	.	ID=OP292.1;Name=Gene:WBGene00295257;Parent=OP292;Note=SL1:0.165533599860247,SL2:0.0492712654097062,SL2:SL1-ratio:0.297651144246871,intercistronic distance:202,upstream in operon
TMUE_LG2	.	gene	25937060	25943550	.	+	.	ID=OP292.2;Name=Gene:WBGene00295256;Parent=OP292;Note=SL1:0.0352541793665608,SL2:0.155546280135272,SL2:SL1-ratio:4.41213731052866,intercistronic distance:NA,downstream in operon
TMUE_LG2	.	operon	25969184	25980852	.	-	.	ID=OP293;Name=OP293;size=2;genes=Gene:WBGene00294568,Gene:WBGene00302732
TMUE_LG2	.	gene	25969184	25971655	.	-	.	ID=OP293.2;Name=Gene:WBGene00294568;Parent=OP293;Note=SL1:0,SL2:0.0454905760585373,SL2:SL1-ratio:Inf,intercistronic distance:NA,downstream in operon
TMUE_LG2	.	gene	25973786	25980852	.	-	.	ID=OP293.1;Name=Gene:WBGene00302732;Parent=OP293;Note=SL1:0.0361551395344339,SL2:0,SL2:SL1-ratio:0,intercistronic distance:2131,upstream in operon
TMUE_LG2	.	operon	26127867	26142252	.	-	.	ID=OP294;Name=OP294;size=2;genes=Gene:WBGene00300811,Gene:WBGene00300812
TMUE_LG2	.	gene	26127867	26137687	.	-	.	ID=OP294.2;Name=Gene:WBGene00300811;Parent=OP294;Note=SL1:0,SL2:0.0354181206543073,SL2:SL1-ratio:Inf,intercistronic distance:NA,downstream in operon
TMUE_LG2	.	gene	26141956	26142252	.	-	.	ID=OP294.1;Name=Gene:WBGene00300812;Parent=OP294;Note=SL1:0,SL2:0,SL2:SL1-ratio:NaN,intercistronic distance:4269,upstream in operon
TMUE_LG2	.	operon	26431008	26447256	.	-	.	ID=OP295;Name=OP295;size=2;genes=Gene:WBGene00286874,Gene:WBGene00300827
TMUE_LG2	.	gene	26431008	26433408	.	-	.	ID=OP295.2;Name=Gene:WBGene00286874;Parent=OP295;Note=SL1:0,SL2:0.0247464521815767,SL2:SL1-ratio:Inf,intercistronic distance:NA,downstream in operon
TMUE_LG2	.	gene	26441835	26447256	.	-	.	ID=OP295.1;Name=Gene:WBGene00300827;Parent=OP295;Note=SL1:0,SL2:0,SL2:SL1-ratio:NaN,intercistronic distance:8427,upstream in operon
TMUE_LG2	.	operon	26567775	26587632	.	-	.	ID=OP296;Name=OP296;size=2;genes=Gene:WBGene00300829,Gene:WBGene00286895
TMUE_LG2	.	gene	26567775	26573554	.	-	.	ID=OP296.2;Name=Gene:WBGene00300829;Parent=OP296;Note=SL1:0,SL2:0.0454905760585373,SL2:SL1-ratio:Inf,intercistronic distance:NA,downstream in operon
TMUE_LG2	.	gene	26578239	26587632	.	-	.	ID=OP296.1;Name=Gene:WBGene00286895;Parent=OP296;Note=SL1:0,SL2:0,SL2:SL1-ratio:NaN,intercistronic distance:4685,upstream in operon
TMUE_LG2	.	operon	26598128	26616167	.	+	.	ID=OP297;Name=OP297;size=2;genes=Gene:WBGene00286899,Gene:WBGene00286903
TMUE_LG2	.	gene	26598128	26604412	.	+	.	ID=OP297.1;Name=Gene:WBGene00286899;Parent=OP297;Note=SL1:0.0350909969204843,SL2:0,SL2:SL1-ratio:0,intercistronic distance:11063,upstream in operon
TMUE_LG2	.	gene	26615475	26616167	.	+	.	ID=OP297.2;Name=Gene:WBGene00286903;Parent=OP297;Note=SL1:0,SL2:0.0454905760585373,SL2:SL1-ratio:Inf,intercistronic distance:NA,downstream in operon
TMUE_LG2	.	operon	26619867	26632098	.	-	.	ID=OP298;Name=OP298;size=2;genes=Gene:WBGene00300831,Gene:WBGene00286905
TMUE_LG2	.	gene	26619867	26625900	.	-	.	ID=OP298.2;Name=Gene:WBGene00300831;Parent=OP298;Note=SL1:0,SL2:0.0454905760585373,SL2:SL1-ratio:Inf,intercistronic distance:NA,downstream in operon
TMUE_LG2	.	gene	26630441	26632098	.	-	.	ID=OP298.1;Name=Gene:WBGene00286905;Parent=OP298;Note=SL1:0.0354181206543073,SL2:0,SL2:SL1-ratio:0,intercistronic distance:4541,upstream in operon
TMUE_LG2	.	operon	26702997	26710752	.	-	.	ID=OP299;Name=OP299;size=2;genes=Gene:WBGene00286914,Gene:WBGene00286915
TMUE_LG2	.	gene	26702997	26705299	.	-	.	ID=OP299.2;Name=Gene:WBGene00286914;Parent=OP299;Note=SL1:0,SL2:0.0708405666395879,SL2:SL1-ratio:Inf,intercistronic distance:NA,downstream in operon
TMUE_LG2	.	gene	26705416	26710752	.	-	.	ID=OP299.1;Name=Gene:WBGene00286915;Parent=OP299;Note=SL1:0,SL2:0,SL2:SL1-ratio:NaN,intercistronic distance:117,upstream in operon
TMUE_LG2	.	operon	26895400	26920048	.	+	.	ID=OP300;Name=OP300;size=2;genes=Gene:WBGene00291387,Gene:WBGene00299966
TMUE_LG2	.	gene	26895400	26911972	.	+	.	ID=OP300.1;Name=Gene:WBGene00291387;Parent=OP300;Note=SL1:0,SL2:0,SL2:SL1-ratio:NaN,intercistronic distance:839,upstream in operon
TMUE_LG2	.	gene	26912811	26920048	.	+	.	ID=OP300.2;Name=Gene:WBGene00299966;Parent=OP300;Note=SL1:0.0361551395344339,SL2:0.0909811521170745,SL2:SL1-ratio:2.51640992922804,intercistronic distance:NA,downstream in operon
TMUE_LG2	.	operon	27026467	27031979	.	+	.	ID=OP301;Name=OP301;size=2;genes=Gene:WBGene00299970,Gene:WBGene00299971
TMUE_LG2	.	gene	27026467	27029287	.	+	.	ID=OP301.1;Name=Gene:WBGene00299970;Parent=OP301;Note=SL1:0.301682777790444,SL2:0.0534740616390741,SL2:SL1-ratio:0.177252616243869,intercistronic distance:96,upstream in operon
TMUE_LG2	.	gene	27029383	27031979	.	+	.	ID=OP301.2;Name=Gene:WBGene00299971;Parent=OP301;Note=SL1:0,SL2:0.0687962558975009,SL2:SL1-ratio:Inf,intercistronic distance:NA,downstream in operon
TMUE_LG2	.	operon	27079000	27084387	.	-	.	ID=OP302;Name=OP302;size=2;genes=Gene:WBGene00300846,Gene:WBGene00300847
TMUE_LG2	.	gene	27079000	27079809	.	-	.	ID=OP302.2;Name=Gene:WBGene00300846;Parent=OP302;Note=SL1:0,SL2:0.0361551395344339,SL2:SL1-ratio:Inf,intercistronic distance:NA,downstream in operon
TMUE_LG2	.	gene	27081747	27084387	.	-	.	ID=OP302.1;Name=Gene:WBGene00300847;Parent=OP302;Note=SL1:0.0454905760585373,SL2:0,SL2:SL1-ratio:0,intercistronic distance:1938,upstream in operon
TMUE_LG2	.	operon	27098024	27102751	.	-	.	ID=OP303;Name=OP303;size=3;genes=Gene:WBGene00291409,Gene:WBGene00291410,Gene:WBGene00291411
TMUE_LG2	.	gene	27098024	27099404	.	-	.	ID=OP303.3;Name=Gene:WBGene00291409;Parent=OP303;Note=SL1:0,SL2:0.0454905760585373,SL2:SL1-ratio:Inf,intercistronic distance:NA,downstream in operon
TMUE_LG2	.	gene	27099421	27101730	.	-	.	ID=OP303.2;Name=Gene:WBGene00291410;Parent=OP303;Note=SL1:0,SL2:0.134747927419448,SL2:SL1-ratio:Inf,intercistronic distance:17,downstream in operon
TMUE_LG2	.	gene	27101749	27102751	.	-	.	ID=OP303.1;Name=Gene:WBGene00291411;Parent=OP303;Note=SL1:0.0454905760585373,SL2:0,SL2:SL1-ratio:0,intercistronic distance:19,upstream in operon
TMUE_LG2	.	operon	27145131	27181739	.	-	.	ID=OP304;Name=OP304;size=4;genes=Gene:WBGene00291416,Gene:WBGene00291419,Gene:WBGene00302733,Gene:WBGene00291420
TMUE_LG2	.	gene	27145131	27159033	.	-	.	ID=OP304.4;Name=Gene:WBGene00291416;Parent=OP304;Note=SL1:0,SL2:0.0909811521170745,SL2:SL1-ratio:Inf,intercistronic distance:NA,downstream in operon
TMUE_LG2	.	gene	27168256	27169352	.	-	.	ID=OP304.3;Name=Gene:WBGene00291419;Parent=OP304;Note=SL1:0,SL2:0.108465418603302,SL2:SL1-ratio:Inf,intercistronic distance:9223,downstream in operon
TMUE_LG2	.	gene	27169382	27170961	.	-	.	ID=OP304.2;Name=Gene:WBGene00302733;Parent=OP304;Note=SL1:0,SL2:0.314143070974284,SL2:SL1-ratio:Inf,intercistronic distance:30,downstream in operon
TMUE_LG2	.	gene	27171058	27181739	.	-	.	ID=OP304.1;Name=Gene:WBGene00291420;Parent=OP304;Note=SL1:0.0458370993287008,SL2:0.0361551395344339,SL2:SL1-ratio:0.788774596646333,intercistronic distance:97,upstream in operon
TMUE_LG2	.	operon	27160290	27168060	.	+	.	ID=OP305;Name=OP305;size=2;genes=Gene:WBGene00291417,Gene:WBGene00291418
TMUE_LG2	.	gene	27160290	27161261	.	+	.	ID=OP305.1;Name=Gene:WBGene00291417;Parent=OP305;Note=SL1:0,SL2:0,SL2:SL1-ratio:NaN,intercistronic distance:576,upstream in operon
TMUE_LG2	.	gene	27161837	27168060	.	+	.	ID=OP305.2;Name=Gene:WBGene00291418;Parent=OP305;Note=SL1:0,SL2:0.0433389254796078,SL2:SL1-ratio:Inf,intercistronic distance:NA,downstream in operon
TMUE_LG2	.	operon	27353201	27360021	.	+	.	ID=OP306;Name=OP306;size=2;genes=Gene:WBGene00299979,Gene:WBGene00287454
TMUE_LG2	.	gene	27353201	27354243	.	+	.	ID=OP306.1;Name=Gene:WBGene00299979;Parent=OP306;Note=SL1:0,SL2:0,SL2:SL1-ratio:NaN,intercistronic distance:5081,upstream in operon
TMUE_LG2	.	gene	27359324	27360021	.	+	.	ID=OP306.2;Name=Gene:WBGene00287454;Parent=OP306;Note=SL1:0,SL2:0.0350909969204843,SL2:SL1-ratio:Inf,intercistronic distance:NA,downstream in operon
TMUE_LG2	.	operon	27855063	27861996	.	-	.	ID=OP307;Name=OP307;size=2;genes=Gene:WBGene00292991,Gene:WBGene00292990
TMUE_LG2	.	gene	27855063	27855894	.	-	.	ID=OP307.2;Name=Gene:WBGene00292991;Parent=OP307;Note=SL1:0,SL2:0.472701117409259,SL2:SL1-ratio:Inf,intercistronic distance:NA,downstream in operon
TMUE_LG2	.	gene	27856010	27861996	.	-	.	ID=OP307.1;Name=Gene:WBGene00292990;Parent=OP307;Note=SL1:0.0711320997143631,SL2:0.0619240894747749,SL2:SL1-ratio:0.870550563296124,intercistronic distance:116,upstream in operon
TMUE_LG2	.	operon	27962446	27965332	.	+	.	ID=OP308;Name=OP308;size=2;genes=Gene:WBGene00294300,Gene:WBGene00294301
TMUE_LG2	.	gene	27962446	27964062	.	+	.	ID=OP308.1;Name=Gene:WBGene00294300;Parent=OP308;Note=SL1:0,SL2:0,SL2:SL1-ratio:NaN,intercistronic distance:128,upstream in operon
TMUE_LG2	.	gene	27964190	27965332	.	+	.	ID=OP308.2;Name=Gene:WBGene00294301;Parent=OP308;Note=SL1:0,SL2:0.344624532972548,SL2:SL1-ratio:Inf,intercistronic distance:NA,downstream in operon
TMUE_LG2	.	operon	28073401	28088345	.	-	.	ID=OP309;Name=OP309;size=2;genes=Gene:WBGene00294899,Gene:WBGene00300868
TMUE_LG2	.	gene	28073401	28081443	.	-	.	ID=OP309.2;Name=Gene:WBGene00294899;Parent=OP309;Note=SL1:0,SL2:0.0361551395344339,SL2:SL1-ratio:Inf,intercistronic distance:NA,downstream in operon
TMUE_LG2	.	gene	28088075	28088345	.	-	.	ID=OP309.1;Name=Gene:WBGene00300868;Parent=OP309;Note=SL1:0,SL2:0,SL2:SL1-ratio:NaN,intercistronic distance:6632,upstream in operon
TMUE_LG2	.	operon	28193804	28212741	.	+	.	ID=OP310;Name=OP310;size=2;genes=Gene:WBGene00299998,Gene:WBGene00293815
TMUE_LG2	.	gene	28193804	28195114	.	+	.	ID=OP310.1;Name=Gene:WBGene00299998;Parent=OP310;Note=SL1:0,SL2:0,SL2:SL1-ratio:NaN,intercistronic distance:12636,upstream in operon
TMUE_LG2	.	gene	28207750	28212741	.	+	.	ID=OP310.2;Name=Gene:WBGene00293815;Parent=OP310;Note=SL1:0,SL2:0.0354181206543073,SL2:SL1-ratio:Inf,intercistronic distance:NA,downstream in operon
TMUE_LG2	.	operon	28341681	28356714	.	+	.	ID=OP311;Name=OP311;size=2;genes=Gene:WBGene00290297,Gene:WBGene00290299
TMUE_LG2	.	gene	28341681	28342114	.	+	.	ID=OP311.1;Name=Gene:WBGene00290297;Parent=OP311;Note=SL1:0.0247464521815767,SL2:0,SL2:SL1-ratio:0,intercistronic distance:8135,upstream in operon
TMUE_LG2	.	gene	28350249	28356714	.	+	.	ID=OP311.2;Name=Gene:WBGene00290299;Parent=OP311;Note=SL1:0,SL2:0.0454905760585373,SL2:SL1-ratio:Inf,intercistronic distance:NA,downstream in operon
TMUE_LG2	.	operon	28493795	28534573	.	+	.	ID=OP312;Name=OP312;size=2;genes=Gene:WBGene00290318,Gene:WBGene00290319
TMUE_LG2	.	gene	28493795	28494310	.	+	.	ID=OP312.1;Name=Gene:WBGene00290318;Parent=OP312;Note=SL1:0,SL2:0,SL2:SL1-ratio:NaN,intercistronic distance:13790,upstream in operon
TMUE_LG2	.	gene	28508100	28534573	.	+	.	ID=OP312.2;Name=Gene:WBGene00290319;Parent=OP312;Note=SL1:0,SL2:0.0454905760585373,SL2:SL1-ratio:Inf,intercistronic distance:NA,downstream in operon
TMUE_LG2	.	operon	28804232	28810748	.	-	.	ID=OP313;Name=OP313;size=2;genes=Gene:WBGene00290288,Gene:WBGene00302742
TMUE_LG2	.	gene	28804232	28810167	.	-	.	ID=OP313.2;Name=Gene:WBGene00290288;Parent=OP313;Note=SL1:0,SL2:0.0454905760585373,SL2:SL1-ratio:Inf,intercistronic distance:NA,downstream in operon
TMUE_LG2	.	gene	28809435	28810748	.	-	.	ID=OP313.1;Name=Gene:WBGene00302742;Parent=OP313;Note=SL1:0,SL2:0,SL2:SL1-ratio:NaN,intercistronic distance:-732,upstream in operon
TMUE_LG2	.	operon	28934337	28946976	.	+	.	ID=OP314;Name=OP314;size=3;genes=Gene:WBGene00303704,Gene:WBGene00292709,Gene:WBGene00292707
TMUE_LG2	.	gene	28934337	28934759	.	+	.	ID=OP314.1;Name=Gene:WBGene00303704;Parent=OP314;Note=SL1:0,SL2:0,SL2:SL1-ratio:NaN,intercistronic distance:4365,upstream in operon
TMUE_LG2	.	gene	28939124	28941642	.	+	.	ID=OP314.2;Name=Gene:WBGene00292709;Parent=OP314;Note=SL1:0,SL2:0.0350909969204843,SL2:SL1-ratio:Inf,intercistronic distance:96,downstream in operon
TMUE_LG2	.	gene	28941738	28946976	.	+	.	ID=OP314.3;Name=Gene:WBGene00292707;Parent=OP314;Note=SL1:0.0708362413086145,SL2:0.699813963424092,SL2:SL1-ratio:9.87932095910044,intercistronic distance:NA,downstream in operon
TMUE_LG2	.	operon	29409706	29415370	.	-	.	ID=OP315;Name=OP315;size=2;genes=Gene:WBGene00300898,Gene:WBGene00302743
TMUE_LG2	.	gene	29409706	29414535	.	-	.	ID=OP315.2;Name=Gene:WBGene00300898;Parent=OP315;Note=SL1:0,SL2:0.238075928465087,SL2:SL1-ratio:Inf,intercistronic distance:NA,downstream in operon
TMUE_LG2	.	gene	29414675	29415370	.	-	.	ID=OP315.1;Name=Gene:WBGene00302743;Parent=OP315;Note=SL1:0,SL2:0,SL2:SL1-ratio:NaN,intercistronic distance:140,upstream in operon
TMUE_LG2	.	operon	29615367	29637919	.	-	.	ID=OP316;Name=OP316;size=2;genes=Gene:WBGene00300904,Gene:WBGene00300905
TMUE_LG2	.	gene	29615367	29627816	.	-	.	ID=OP316.2;Name=Gene:WBGene00300904;Parent=OP316;Note=SL1:0,SL2:0.0387649293821364,SL2:SL1-ratio:Inf,intercistronic distance:NA,downstream in operon
TMUE_LG2	.	gene	29630989	29637919	.	-	.	ID=OP316.1;Name=Gene:WBGene00300905;Parent=OP316;Note=SL1:0.0565032683015981,SL2:0,SL2:SL1-ratio:0,intercistronic distance:3173,upstream in operon
TMUE_LG2	.	operon	29652086	29659645	.	-	.	ID=OP317;Name=OP317;size=2;genes=Gene:WBGene00300906,Gene:WBGene00300907
TMUE_LG2	.	gene	29652086	29658203	.	-	.	ID=OP317.2;Name=Gene:WBGene00300906;Parent=OP317;Note=SL1:0,SL2:0.0354181206543073,SL2:SL1-ratio:Inf,intercistronic distance:NA,downstream in operon
TMUE_LG2	.	gene	29659322	29659645	.	-	.	ID=OP317.1;Name=Gene:WBGene00300907;Parent=OP317;Note=SL1:0,SL2:0,SL2:SL1-ratio:NaN,intercistronic distance:1119,upstream in operon
TMUE_LG2	.	operon	29728046	29737215	.	+	.	ID=OP318;Name=OP318;size=2;genes=Gene:WBGene00300033,Gene:WBGene00300034
TMUE_LG2	.	gene	29728046	29732772	.	+	.	ID=OP318.1;Name=Gene:WBGene00300033;Parent=OP318;Note=SL1:0,SL2:0,SL2:SL1-ratio:NaN,intercistronic distance:2168,upstream in operon
TMUE_LG2	.	gene	29734940	29737215	.	+	.	ID=OP318.2;Name=Gene:WBGene00300034;Parent=OP318;Note=SL1:0,SL2:0.0354181206543073,SL2:SL1-ratio:Inf,intercistronic distance:NA,downstream in operon
TMUE_LG2	.	operon	29801058	29839034	.	+	.	ID=OP319;Name=OP319;size=2;genes=Gene:WBGene00300039,Gene:WBGene00300041
TMUE_LG2	.	gene	29801058	29803961	.	+	.	ID=OP319.1;Name=Gene:WBGene00300039;Parent=OP319;Note=SL1:0.145293813376444,SL2:0.0494929043631534,SL2:SL1-ratio:0.340640136100782,intercistronic distance:32198,upstream in operon
TMUE_LG2	.	gene	29836159	29839034	.	+	.	ID=OP319.2;Name=Gene:WBGene00300041;Parent=OP319;Note=SL1:0,SL2:0.364394106147834,SL2:SL1-ratio:Inf,intercistronic distance:NA,downstream in operon
TMUE_LG2	.	operon	29816262	29834081	.	-	.	ID=OP320;Name=OP320;size=3;genes=Gene:WBGene00300923,Gene:WBGene00300924,Gene:WBGene00300925
TMUE_LG2	.	gene	29816262	29816961	.	-	.	ID=OP320.3;Name=Gene:WBGene00300923;Parent=OP320;Note=SL1:0,SL2:0.143430455514288,SL2:SL1-ratio:Inf,intercistronic distance:NA,downstream in operon
TMUE_LG2	.	gene	29817085	29819809	.	-	.	ID=OP320.2;Name=Gene:WBGene00300924;Parent=OP320;Note=SL1:0,SL2:0.0571006928159923,SL2:SL1-ratio:Inf,intercistronic distance:124,downstream in operon
TMUE_LG2	.	gene	29819893	29834081	.	-	.	ID=OP320.1;Name=Gene:WBGene00300925;Parent=OP320;Note=SL1:0.0357847326985112,SL2:0,SL2:SL1-ratio:0,intercistronic distance:84,upstream in operon
TMUE_LG2	.	operon	29874769	29922831	.	+	.	ID=OP321;Name=OP321;size=2;genes=Gene:WBGene00300045,Gene:WBGene00291989
TMUE_LG2	.	gene	29874769	29883429	.	+	.	ID=OP321.1;Name=Gene:WBGene00300045;Parent=OP321;Note=SL1:0.0708362413086145,SL2:0,SL2:SL1-ratio:0,intercistronic distance:19917,upstream in operon
TMUE_LG2	.	gene	29903346	29922831	.	+	.	ID=OP321.2;Name=Gene:WBGene00291989;Parent=OP321;Note=SL1:0,SL2:0.0386452150442257,SL2:SL1-ratio:Inf,intercistronic distance:NA,downstream in operon
TMUE_LG2	.	operon	29952804	29967319	.	-	.	ID=OP322;Name=OP322;size=3;genes=Gene:WBGene00302745,Gene:WBGene00291982,Gene:WBGene00300930
TMUE_LG2	.	gene	29952804	29954225	.	-	.	ID=OP322.3;Name=Gene:WBGene00302745;Parent=OP322;Note=SL1:0,SL2:0.28467643660608,SL2:SL1-ratio:Inf,intercistronic distance:NA,downstream in operon
TMUE_LG2	.	gene	29954350	29957076	.	-	.	ID=OP322.2;Name=Gene:WBGene00291982;Parent=OP322;Note=SL1:0,SL2:0.122259856139401,SL2:SL1-ratio:Inf,intercistronic distance:125,downstream in operon
TMUE_LG2	.	gene	29957166	29967319	.	-	.	ID=OP322.1;Name=Gene:WBGene00300930;Parent=OP322;Note=SL1:0.0715694653970223,SL2:0,SL2:SL1-ratio:0,intercistronic distance:90,upstream in operon
TMUE_LG2	.	operon	30049734	30067205	.	+	.	ID=OP323;Name=OP323;size=2;genes=Gene:WBGene00291968,Gene:WBGene00291965
TMUE_LG2	.	gene	30049734	30050707	.	+	.	ID=OP323.1;Name=Gene:WBGene00291968;Parent=OP323;Note=SL1:0,SL2:0,SL2:SL1-ratio:NaN,intercistronic distance:15310,upstream in operon
TMUE_LG2	.	gene	30066017	30067205	.	+	.	ID=OP323.2;Name=Gene:WBGene00291965;Parent=OP323;Note=SL1:0,SL2:0.0354181206543073,SL2:SL1-ratio:Inf,intercistronic distance:NA,downstream in operon
TMUE_LG2	.	operon	30081753	30088686	.	-	.	ID=OP324;Name=OP324;size=2;genes=Gene:WBGene00300934,Gene:WBGene00300935
TMUE_LG2	.	gene	30081753	30082584	.	-	.	ID=OP324.2;Name=Gene:WBGene00300934;Parent=OP324;Note=SL1:0,SL2:0.482767612733842,SL2:SL1-ratio:Inf,intercistronic distance:NA,downstream in operon
TMUE_LG2	.	gene	30082684	30088686	.	-	.	ID=OP324.1;Name=Gene:WBGene00300935;Parent=OP324;Note=SL1:0.0711320997143631,SL2:0.0619240894747749,SL2:SL1-ratio:0.870550563296124,intercistronic distance:100,upstream in operon
TMUE_LG2	.	operon	30192476	30209722	.	+	.	ID=OP325;Name=OP325;size=2;genes=Gene:WBGene00292967,Gene:WBGene00300056
TMUE_LG2	.	gene	30192476	30196712	.	+	.	ID=OP325.1;Name=Gene:WBGene00292967;Parent=OP325;Note=SL1:0.0701819938409686,SL2:0,SL2:SL1-ratio:0,intercistronic distance:6541,upstream in operon
TMUE_LG2	.	gene	30203253	30209722	.	+	.	ID=OP325.2;Name=Gene:WBGene00300056;Parent=OP325;Note=SL1:0,SL2:0.0361551395344339,SL2:SL1-ratio:Inf,intercistronic distance:NA,downstream in operon
TMUE_LG2	.	operon	30273334	30282407	.	+	.	ID=OP326;Name=OP326;size=2;genes=Gene:WBGene00292955,Gene:WBGene00300060
TMUE_LG2	.	gene	30273334	30274652	.	+	.	ID=OP326.1;Name=Gene:WBGene00292955;Parent=OP326;Note=SL1:0,SL2:0,SL2:SL1-ratio:NaN,intercistronic distance:5770,upstream in operon
TMUE_LG2	.	gene	30280422	30282407	.	+	.	ID=OP326.2;Name=Gene:WBGene00300060;Parent=OP326;Note=SL1:0,SL2:0.0247464521815767,SL2:SL1-ratio:Inf,intercistronic distance:NA,downstream in operon
TMUE_LG2	.	operon	30355127	30358657	.	+	.	ID=OP327;Name=OP327;size=2;genes=Gene:WBGene00300064,Gene:WBGene00300065
TMUE_LG2	.	gene	30355127	30357307	.	+	.	ID=OP327.1;Name=Gene:WBGene00300064;Parent=OP327;Note=SL1:0,SL2:0,SL2:SL1-ratio:NaN,intercistronic distance:108,upstream in operon
TMUE_LG2	.	gene	30357415	30358657	.	+	.	ID=OP327.2;Name=Gene:WBGene00300065;Parent=OP327;Note=SL1:0,SL2:0.136130517322831,SL2:SL1-ratio:Inf,intercistronic distance:NA,downstream in operon
TMUE_LG2	.	operon	30429791	30431420	.	+	.	ID=OP328;Name=OP328;size=2;genes=Gene:WBGene00293482,Gene:WBGene00302649
TMUE_LG2	.	gene	30429791	30430492	.	+	.	ID=OP328.1;Name=Gene:WBGene00293482;Parent=OP328;Note=SL1:0.0695238961395695,SL2:0.0454905760585373,SL2:SL1-ratio:0.654315689776861,intercistronic distance:91,upstream in operon
TMUE_LG2	.	gene	30430583	30431420	.	+	.	ID=OP328.2;Name=Gene:WBGene00302649;Parent=OP328;Note=SL1:0.26399140267704,SL2:5.17105072114969,SL2:SL1-ratio:19.5879512314112,intercistronic distance:NA,downstream in operon
TMUE_LG2	.	operon	31268475	31279168	.	-	.	ID=OP329;Name=OP329;size=2;genes=Gene:WBGene00293324,Gene:WBGene00293325
TMUE_LG2	.	gene	31268475	31277674	.	-	.	ID=OP329.2;Name=Gene:WBGene00293324;Parent=OP329;Note=SL1:0,SL2:0.0797399870274369,SL2:SL1-ratio:Inf,intercistronic distance:NA,downstream in operon
TMUE_LG2	.	gene	31277780	31279168	.	-	.	ID=OP329.1;Name=Gene:WBGene00293325;Parent=OP329;Note=SL1:1.48924731485524,SL2:0.200063638154684,SL2:SL1-ratio:0.134338760365084,intercistronic distance:106,upstream in operon
TMUE_LG2	.	operon	31282927	31291031	.	+	.	ID=OP330;Name=OP330;size=2;genes=Gene:WBGene00303713,Gene:WBGene00300105
TMUE_LG2	.	gene	31282927	31282992	.	+	.	ID=OP330.1;Name=Gene:WBGene00303713;Parent=OP330;Note=SL1:0,SL2:0,SL2:SL1-ratio:NaN,intercistronic distance:5431,upstream in operon
TMUE_LG2	.	gene	31288423	31291031	.	+	.	ID=OP330.2;Name=Gene:WBGene00300105;Parent=OP330;Note=SL1:0,SL2:0.0247464521815767,SL2:SL1-ratio:Inf,intercistronic distance:NA,downstream in operon
TMUE_LG2	.	operon	31358199	31372764	.	-	.	ID=OP331;Name=OP331;size=2;genes=Gene:WBGene00300979,Gene:WBGene00300980
TMUE_LG2	.	gene	31358199	31369508	.	-	.	ID=OP331.2;Name=Gene:WBGene00300979;Parent=OP331;Note=SL1:0,SL2:0.0247464521815767,SL2:SL1-ratio:Inf,intercistronic distance:NA,downstream in operon
TMUE_LG2	.	gene	31370500	31372764	.	-	.	ID=OP331.1;Name=Gene:WBGene00300980;Parent=OP331;Note=SL1:0,SL2:0,SL2:SL1-ratio:NaN,intercistronic distance:992,upstream in operon
TMUE_LG2	.	operon	31402486	31427617	.	+	.	ID=OP332;Name=OP332;size=2;genes=Gene:WBGene00300111,Gene:WBGene00302651
TMUE_LG2	.	gene	31402486	31402863	.	+	.	ID=OP332.1;Name=Gene:WBGene00300111;Parent=OP332;Note=SL1:0,SL2:0,SL2:SL1-ratio:NaN,intercistronic distance:12130,upstream in operon
TMUE_LG2	.	gene	31414993	31427617	.	+	.	ID=OP332.2;Name=Gene:WBGene00302651;Parent=OP332;Note=SL1:0.108460089229219,SL2:0.435109358857415,SL2:SL1-ratio:4.01170017422591,intercistronic distance:NA,downstream in operon
TMUE_LG2	.	operon	31486831	31493970	.	-	.	ID=OP333;Name=OP333;size=2;genes=Gene:WBGene00300983,Gene:WBGene00300984
TMUE_LG2	.	gene	31486831	31487880	.	-	.	ID=OP333.2;Name=Gene:WBGene00300983;Parent=OP333;Note=SL1:0,SL2:0.110772828833897,SL2:SL1-ratio:Inf,intercistronic distance:NA,downstream in operon
TMUE_LG2	.	gene	31488366	31493970	.	-	.	ID=OP333.1;Name=Gene:WBGene00300984;Parent=OP333;Note=SL1:0.054613316185963,SL2:0,SL2:SL1-ratio:0,intercistronic distance:486,upstream in operon
TMUE_LG2	.	operon	31539739	31552758	.	+	.	ID=OP334;Name=OP334;size=2;genes=Gene:WBGene00300119,Gene:WBGene00300120
TMUE_LG2	.	gene	31539739	31548423	.	+	.	ID=OP334.1;Name=Gene:WBGene00300119;Parent=OP334;Note=SL1:0.0454905760585373,SL2:0.0354181206543073,SL2:SL1-ratio:0.778581493642359,intercistronic distance:1055,upstream in operon
TMUE_LG2	.	gene	31549478	31552758	.	+	.	ID=OP334.2;Name=Gene:WBGene00300120;Parent=OP334;Note=SL1:0,SL2:0.0454905760585373,SL2:SL1-ratio:Inf,intercistronic distance:NA,downstream in operon
TMUE_LG2	.	operon	31638235	31654319	.	-	.	ID=OP335;Name=OP335;size=2;genes=Gene:WBGene00291495,Gene:WBGene00291497
TMUE_LG2	.	gene	31638235	31642776	.	-	.	ID=OP335.2;Name=Gene:WBGene00291495;Parent=OP335;Note=SL1:0,SL2:0.0247464521815767,SL2:SL1-ratio:Inf,intercistronic distance:NA,downstream in operon
TMUE_LG2	.	gene	31652998	31654319	.	-	.	ID=OP335.1;Name=Gene:WBGene00291497;Parent=OP335;Note=SL1:0.0592105676085994,SL2:0,SL2:SL1-ratio:0,intercistronic distance:10222,upstream in operon
TMUE_LG2	.	operon	31647614	31663969	.	+	.	ID=OP336;Name=OP336;size=2;genes=Gene:WBGene00300127,Gene:WBGene00291500
TMUE_LG2	.	gene	31647614	31648309	.	+	.	ID=OP336.1;Name=Gene:WBGene00300127;Parent=OP336;Note=SL1:0,SL2:0,SL2:SL1-ratio:NaN,intercistronic distance:11733,upstream in operon
TMUE_LG2	.	gene	31660042	31663969	.	+	.	ID=OP336.2;Name=Gene:WBGene00291500;Parent=OP336;Note=SL1:0,SL2:0.0454905760585373,SL2:SL1-ratio:Inf,intercistronic distance:NA,downstream in operon
TMUE_LG2	.	operon	31754464	31769921	.	-	.	ID=OP337;Name=OP337;size=2;genes=Gene:WBGene00302750,Gene:WBGene00291509
TMUE_LG2	.	gene	31754464	31766004	.	-	.	ID=OP337.2;Name=Gene:WBGene00302750;Parent=OP337;Note=SL1:0.0343981279487504,SL2:0.128772977162517,SL2:SL1-ratio:3.743604226206,intercistronic distance:NA,downstream in operon
TMUE_LG2	.	gene	31766021	31769921	.	-	.	ID=OP337.1;Name=Gene:WBGene00291509;Parent=OP337;Note=SL1:0.120584430258552,SL2:0.040139640151292,SL2:SL1-ratio:0.332875812119578,intercistronic distance:17,upstream in operon
TMUE_LG2	.	operon	31835909	31837529	.	-	.	ID=OP338;Name=OP338;size=2;genes=Gene:WBGene00300998,Gene:WBGene00300999
TMUE_LG2	.	gene	31835909	31836741	.	-	.	ID=OP338.2;Name=Gene:WBGene00300998;Parent=OP338;Note=SL1:0.0412064293044077,SL2:0.737245048723941,SL2:SL1-ratio:17.8915053104366,intercistronic distance:NA,downstream in operon
TMUE_LG2	.	gene	31836830	31837529	.	-	.	ID=OP338.1;Name=Gene:WBGene00300999;Parent=OP338;Note=SL1:0,SL2:0,SL2:SL1-ratio:NaN,intercistronic distance:89,upstream in operon
TMUE_LG2	.	operon	31862711	31871140	.	-	.	ID=OP339;Name=OP339;size=2;genes=Gene:WBGene00294401,Gene:WBGene00294402
TMUE_LG2	.	gene	31862711	31865041	.	-	.	ID=OP339.2;Name=Gene:WBGene00294401;Parent=OP339;Note=SL1:0,SL2:0.153669546518319,SL2:SL1-ratio:Inf,intercistronic distance:NA,downstream in operon
TMUE_LG2	.	gene	31865189	31871140	.	-	.	ID=OP339.1;Name=Gene:WBGene00294402;Parent=OP339;Note=SL1:0,SL2:0,SL2:SL1-ratio:NaN,intercistronic distance:148,upstream in operon
TMUE_LG2	.	operon	31997291	32003600	.	-	.	ID=OP340;Name=OP340;size=2;genes=Gene:WBGene00293123,Gene:WBGene00293125
TMUE_LG2	.	gene	31997291	32001874	.	-	.	ID=OP340.2;Name=Gene:WBGene00293123;Parent=OP340;Note=SL1:0,SL2:0.0454905760585373,SL2:SL1-ratio:Inf,intercistronic distance:NA,downstream in operon
TMUE_LG2	.	gene	32003180	32003600	.	-	.	ID=OP340.1;Name=Gene:WBGene00293125;Parent=OP340;Note=SL1:0,SL2:0,SL2:SL1-ratio:NaN,intercistronic distance:1306,upstream in operon
TMUE_LG2	.	operon	31999988	32006794	.	+	.	ID=OP341;Name=OP341;size=2;genes=Gene:WBGene00293124,Gene:WBGene00300132
TMUE_LG2	.	gene	31999988	32006031	.	+	.	ID=OP341.1;Name=Gene:WBGene00293124;Parent=OP341;Note=SL1:0,SL2:0,SL2:SL1-ratio:NaN,intercistronic distance:99,upstream in operon
TMUE_LG2	.	gene	32006130	32006794	.	+	.	ID=OP341.2;Name=Gene:WBGene00300132;Parent=OP341;Note=SL1:0,SL2:0.179864586965414,SL2:SL1-ratio:Inf,intercistronic distance:NA,downstream in operon
TMUE_LG2	.	operon	32006604	32019619	.	-	.	ID=OP342;Name=OP342;size=2;genes=Gene:WBGene00293127,Gene:WBGene00293128
TMUE_LG2	.	gene	32006604	32016923	.	-	.	ID=OP342.2;Name=Gene:WBGene00293127;Parent=OP342;Note=SL1:0,SL2:0.0247464521815767,SL2:SL1-ratio:Inf,intercistronic distance:NA,downstream in operon
TMUE_LG2	.	gene	32018561	32019619	.	-	.	ID=OP342.1;Name=Gene:WBGene00293128;Parent=OP342;Note=SL1:0,SL2:0,SL2:SL1-ratio:NaN,intercistronic distance:1638,upstream in operon
TMUE_LG2	.	operon	32193021	32218244	.	-	.	ID=OP343;Name=OP343;size=2;genes=Gene:WBGene00295134,Gene:WBGene00295137
TMUE_LG2	.	gene	32193021	32195627	.	-	.	ID=OP343.2;Name=Gene:WBGene00295134;Parent=OP343;Note=SL1:0,SL2:0.0247464521815767,SL2:SL1-ratio:Inf,intercistronic distance:NA,downstream in operon
TMUE_LG2	.	gene	32217451	32218244	.	-	.	ID=OP343.1;Name=Gene:WBGene00295137;Parent=OP343;Note=SL1:0,SL2:0,SL2:SL1-ratio:NaN,intercistronic distance:21824,upstream in operon
TMUE_LG2	.	operon	32296550	32314992	.	+	.	ID=OP344;Name=OP344;size=2;genes=Gene:WBGene00289192,Gene:WBGene00302653
TMUE_LG2	.	gene	32296550	32305465	.	+	.	ID=OP344.1;Name=Gene:WBGene00289192;Parent=OP344;Note=SL1:0.0454905760585373,SL2:0.0454905760585373,SL2:SL1-ratio:1,intercistronic distance:529,upstream in operon
TMUE_LG2	.	gene	32305994	32314992	.	+	.	ID=OP344.2;Name=Gene:WBGene00302653;Parent=OP344;Note=SL1:0.0454905760585373,SL2:0.338210341808278,SL2:SL1-ratio:7.4347342045761,intercistronic distance:NA,downstream in operon
TMUE_LG2	.	operon	32584150	32599005	.	+	.	ID=OP345;Name=OP345;size=3;genes=Gene:WBGene00290745,Gene:WBGene00302656,Gene:WBGene00290744
TMUE_LG2	.	gene	32584150	32593991	.	+	.	ID=OP345.1;Name=Gene:WBGene00290745;Parent=OP345;Note=SL1:0,SL2:0,SL2:SL1-ratio:NaN,intercistronic distance:108,upstream in operon
TMUE_LG2	.	gene	32594099	32597293	.	+	.	ID=OP345.2;Name=Gene:WBGene00302656;Parent=OP345;Note=SL1:0,SL2:0.0361551395344339,SL2:SL1-ratio:Inf,intercistronic distance:185,downstream in operon
TMUE_LG2	.	gene	32597478	32599005	.	+	.	ID=OP345.3;Name=Gene:WBGene00290744;Parent=OP345;Note=SL1:0,SL2:0.0715694653970223,SL2:SL1-ratio:Inf,intercistronic distance:NA,downstream in operon
TMUE_LG2	.	operon	32600220	32602223	.	-	.	ID=OP346;Name=OP346;size=2;genes=Gene:WBGene00302753,Gene:WBGene00302754
TMUE_LG2	.	gene	32600220	32601006	.	-	.	ID=OP346.2;Name=Gene:WBGene00302753;Parent=OP346;Note=SL1:0,SL2:0.298254241773366,SL2:SL1-ratio:Inf,intercistronic distance:NA,downstream in operon
TMUE_LG2	.	gene	32601105	32602223	.	-	.	ID=OP346.1;Name=Gene:WBGene00302754;Parent=OP346;Note=SL1:0.0449661467413536,SL2:0.0405551245208074,SL2:SL1-ratio:0.901903486506893,intercistronic distance:99,upstream in operon
TMUE_LG2	.	operon	33027522	33032398	.	-	.	ID=OP347;Name=OP347;size=2;genes=Gene:WBGene00288644,Gene:WBGene00288643
TMUE_LG2	.	gene	33027522	33029942	.	-	.	ID=OP347.2;Name=Gene:WBGene00288644;Parent=OP347;Note=SL1:0,SL2:0.0712381889175321,SL2:SL1-ratio:Inf,intercistronic distance:NA,downstream in operon
TMUE_LG2	.	gene	33028175	33032398	.	-	.	ID=OP347.1;Name=Gene:WBGene00288643;Parent=OP347;Note=SL1:0.0506072543081305,SL2:0.0712381889175321,SL2:SL1-ratio:1.40766753485156,intercistronic distance:-1767,upstream in operon
TMUE_LG2	.	operon	33087482	33130334	.	-	.	ID=OP348;Name=OP348;size=2;genes=Gene:WBGene00288635,Gene:WBGene00288633
TMUE_LG2	.	gene	33087482	33088767	.	-	.	ID=OP348.2;Name=Gene:WBGene00288635;Parent=OP348;Note=SL1:0,SL2:0.106619218086962,SL2:SL1-ratio:Inf,intercistronic distance:NA,downstream in operon
TMUE_LG2	.	gene	33104111	33130334	.	-	.	ID=OP348.1;Name=Gene:WBGene00288633;Parent=OP348;Note=SL1:0.0416743968713794,SL2:0,SL2:SL1-ratio:0,intercistronic distance:15344,upstream in operon
TMUE_LG2	.	operon	33256390	33258751	.	-	.	ID=OP349;Name=OP349;size=2;genes=Gene:WBGene00288620,Gene:WBGene00288619
TMUE_LG2	.	gene	33256390	33257527	.	-	.	ID=OP349.2;Name=Gene:WBGene00288620;Parent=OP349;Note=SL1:0.0354181206543073,SL2:0.202935482983921,SL2:SL1-ratio:5.72970782285823,intercistronic distance:NA,downstream in operon
TMUE_LG2	.	gene	33257648	33258751	.	-	.	ID=OP349.1;Name=Gene:WBGene00288619;Parent=OP349;Note=SL1:0,SL2:0,SL2:SL1-ratio:NaN,intercistronic distance:121,upstream in operon
TMUE_LG2	.	operon	33368957	33375525	.	+	.	ID=OP350;Name=OP350;size=2;genes=Gene:WBGene00300148,Gene:WBGene00288603
TMUE_LG2	.	gene	33368957	33369610	.	+	.	ID=OP350.1;Name=Gene:WBGene00300148;Parent=OP350;Note=SL1:0,SL2:0,SL2:SL1-ratio:NaN,intercistronic distance:2718,upstream in operon
TMUE_LG2	.	gene	33372328	33375525	.	+	.	ID=OP350.2;Name=Gene:WBGene00288603;Parent=OP350;Note=SL1:0,SL2:0.0454905760585373,SL2:SL1-ratio:Inf,intercistronic distance:NA,downstream in operon
TMUE_LG2	.	operon	33399686	33405450	.	+	.	ID=OP351;Name=OP351;size=2;genes=Gene:WBGene00300149,Gene:WBGene00288597
TMUE_LG2	.	gene	33399686	33401192	.	+	.	ID=OP351.1;Name=Gene:WBGene00300149;Parent=OP351;Note=SL1:0.0361551395344339,SL2:0,SL2:SL1-ratio:0,intercistronic distance:389,upstream in operon
TMUE_LG2	.	gene	33401581	33405450	.	+	.	ID=OP351.2;Name=Gene:WBGene00288597;Parent=OP351;Note=SL1:0,SL2:0.0247464521815767,SL2:SL1-ratio:Inf,intercistronic distance:NA,downstream in operon
TMUE_LG2	.	operon	33469689	33495167	.	+	.	ID=OP352;Name=OP352;size=2;genes=Gene:WBGene00288097,Gene:WBGene00288096
TMUE_LG2	.	gene	33469689	33491598	.	+	.	ID=OP352.1;Name=Gene:WBGene00288097;Parent=OP352;Note=SL1:0,SL2:0,SL2:SL1-ratio:NaN,intercistronic distance:108,upstream in operon
TMUE_LG2	.	gene	33491706	33495167	.	+	.	ID=OP352.2;Name=Gene:WBGene00288096;Parent=OP352;Note=SL1:0,SL2:0.0683255747466845,SL2:SL1-ratio:Inf,intercistronic distance:NA,downstream in operon
TMUE_LG2	.	operon	33695408	33718130	.	+	.	ID=OP353;Name=OP353;size=2;genes=Gene:WBGene00288068,Gene:WBGene00288066
TMUE_LG2	.	gene	33695408	33698381	.	+	.	ID=OP353.1;Name=Gene:WBGene00288068;Parent=OP353;Note=SL1:0,SL2:0,SL2:SL1-ratio:NaN,intercistronic distance:15843,upstream in operon
TMUE_LG2	.	gene	33714224	33718130	.	+	.	ID=OP353.2;Name=Gene:WBGene00288066;Parent=OP353;Note=SL1:0,SL2:0.0350909969204843,SL2:SL1-ratio:Inf,intercistronic distance:NA,downstream in operon
TMUE_LG2	.	operon	33719995	33726346	.	+	.	ID=OP354;Name=OP354;size=2;genes=Gene:WBGene00288064,Gene:WBGene00288063
TMUE_LG2	.	gene	33719995	33724490	.	+	.	ID=OP354.1;Name=Gene:WBGene00288064;Parent=OP354;Note=SL1:0,SL2:0,SL2:SL1-ratio:NaN,intercistronic distance:166,upstream in operon
TMUE_LG2	.	gene	33724656	33726346	.	+	.	ID=OP354.2;Name=Gene:WBGene00288063;Parent=OP354;Note=SL1:0.0357847326985112,SL2:0.495062363087938,SL2:SL1-ratio:13.8344574838346,intercistronic distance:NA,downstream in operon
TMUE_LG2	.	operon	33804857	33829493	.	-	.	ID=OP355;Name=OP355;size=2;genes=Gene:WBGene00288051,Gene:WBGene00288047
TMUE_LG2	.	gene	33804857	33818957	.	-	.	ID=OP355.2;Name=Gene:WBGene00288051;Parent=OP355;Note=SL1:0,SL2:0.605094870475537,SL2:SL1-ratio:Inf,intercistronic distance:NA,downstream in operon
TMUE_LG2	.	gene	33823122	33829493	.	-	.	ID=OP355.1;Name=Gene:WBGene00288047;Parent=OP355;Note=SL1:0.0394749316335258,SL2:0.0357847326985112,SL2:SL1-ratio:0.906517914476119,intercistronic distance:4165,upstream in operon
TMUE_LG2	.	operon	33930974	33949057	.	-	.	ID=OP356;Name=OP356;size=2;genes=Gene:WBGene00289080,Gene:WBGene00289078
TMUE_LG2	.	gene	33930974	33940116	.	-	.	ID=OP356.2;Name=Gene:WBGene00289080;Parent=OP356;Note=SL1:0,SL2:0.0715509894894654,SL2:SL1-ratio:Inf,intercistronic distance:NA,downstream in operon
TMUE_LG2	.	gene	33943799	33949057	.	-	.	ID=OP356.1;Name=Gene:WBGene00289078;Parent=OP356;Note=SL1:0.0514288012112816,SL2:0.0643421166685775,SL2:SL1-ratio:1.25109112312856,intercistronic distance:3683,upstream in operon
TMUE_LG2	.	operon	33978273	34001849	.	-	.	ID=OP357;Name=OP357;size=3;genes=Gene:WBGene00289072,Gene:WBGene00289071,Gene:WBGene00289067
TMUE_LG2	.	gene	33978273	33983325	.	-	.	ID=OP357.3;Name=Gene:WBGene00289072;Parent=OP357;Note=SL1:0.0354181206543073,SL2:0.120964830342207,SL2:SL1-ratio:3.41533735013398,intercistronic distance:NA,downstream in operon
TMUE_LG2	.	gene	33983437	33986606	.	-	.	ID=OP357.2;Name=Gene:WBGene00289071;Parent=OP357;Note=SL1:0,SL2:0.0350909969204843,SL2:SL1-ratio:Inf,intercistronic distance:112,downstream in operon
TMUE_LG2	.	gene	33997800	34001849	.	-	.	ID=OP357.1;Name=Gene:WBGene00289067;Parent=OP357;Note=SL1:0,SL2:0,SL2:SL1-ratio:NaN,intercistronic distance:11194,upstream in operon
TMUE_LG2	.	operon	34189303	34198161	.	+	.	ID=OP358;Name=OP358;size=2;genes=Gene:WBGene00289038,Gene:WBGene00289037
TMUE_LG2	.	gene	34189303	34194366	.	+	.	ID=OP358.1;Name=Gene:WBGene00289038;Parent=OP358;Note=SL1:0,SL2:0,SL2:SL1-ratio:NaN,intercistronic distance:113,upstream in operon
TMUE_LG2	.	gene	34194479	34198161	.	+	.	ID=OP358.2;Name=Gene:WBGene00289037;Parent=OP358;Note=SL1:0,SL2:0.134480145451795,SL2:SL1-ratio:Inf,intercistronic distance:NA,downstream in operon
TMUE_LG2	.	operon	34239268	34258119	.	-	.	ID=OP359;Name=OP359;size=2;genes=Gene:WBGene00289033,Gene:WBGene00289032
TMUE_LG2	.	gene	34239268	34247303	.	-	.	ID=OP359.2;Name=Gene:WBGene00289033;Parent=OP359;Note=SL1:0,SL2:0.614205747509747,SL2:SL1-ratio:Inf,intercistronic distance:NA,downstream in operon
TMUE_LG2	.	gene	34247292	34258119	.	-	.	ID=OP359.1;Name=Gene:WBGene00289032;Parent=OP359;Note=SL1:0,SL2:0,SL2:SL1-ratio:NaN,intercistronic distance:-11,upstream in operon
TMUE_LG2	.	operon	34256312	34269294	.	-	.	ID=OP360;Name=OP360;size=2;genes=Gene:WBGene00289031,Gene:WBGene00289029
TMUE_LG2	.	gene	34256312	34256915	.	-	.	ID=OP360.2;Name=Gene:WBGene00289031;Parent=OP360;Note=SL1:0,SL2:0.0405551245208074,SL2:SL1-ratio:Inf,intercistronic distance:NA,downstream in operon
TMUE_LG2	.	gene	34264482	34269294	.	-	.	ID=OP360.1;Name=Gene:WBGene00289029;Parent=OP360;Note=SL1:0,SL2:0,SL2:SL1-ratio:NaN,intercistronic distance:7567,upstream in operon
TMUE_LG2	.	operon	34442527	34448573	.	-	.	ID=OP361;Name=OP361;size=2;genes=Gene:WBGene00288931,Gene:WBGene00301032
TMUE_LG2	.	gene	34442527	34443464	.	-	.	ID=OP361.2;Name=Gene:WBGene00288931;Parent=OP361;Note=SL1:0,SL2:0.0247464521815767,SL2:SL1-ratio:Inf,intercistronic distance:NA,downstream in operon
TMUE_LG2	.	gene	34443812	34448573	.	-	.	ID=OP361.1;Name=Gene:WBGene00301032;Parent=OP361;Note=SL1:0,SL2:0,SL2:SL1-ratio:NaN,intercistronic distance:348,upstream in operon
TMUE_LG2	.	operon	34492893	34503779	.	-	.	ID=OP362;Name=OP362;size=2;genes=Gene:WBGene00288923,Gene:WBGene00288922
TMUE_LG2	.	gene	34492893	34495650	.	-	.	ID=OP362.2;Name=Gene:WBGene00288923;Parent=OP362;Note=SL1:0,SL2:0.154281508332493,SL2:SL1-ratio:Inf,intercistronic distance:NA,downstream in operon
TMUE_LG2	.	gene	34496656	34503779	.	-	.	ID=OP362.1;Name=Gene:WBGene00288922;Parent=OP362;Note=SL1:0.0454905760585373,SL2:0,SL2:SL1-ratio:0,intercistronic distance:1006,upstream in operon
TMUE_LG2	.	operon	34510582	34524107	.	+	.	ID=OP363;Name=OP363;size=2;genes=Gene:WBGene00288921,Gene:WBGene00288920
TMUE_LG2	.	gene	34510582	34516136	.	+	.	ID=OP363.1;Name=Gene:WBGene00288921;Parent=OP363;Note=SL1:0.241168860517104,SL2:0.0756237432051535,SL2:SL1-ratio:0.313571756498763,intercistronic distance:1008,upstream in operon
TMUE_LG2	.	gene	34517144	34524107	.	+	.	ID=OP363.2;Name=Gene:WBGene00288920;Parent=OP363;Note=SL1:0,SL2:0.0361551395344339,SL2:SL1-ratio:Inf,intercistronic distance:NA,downstream in operon
TMUE_LG2	.	operon	34587833	34607143	.	+	.	ID=OP364;Name=OP364;size=2;genes=Gene:WBGene00300169,Gene:WBGene00288914
TMUE_LG2	.	gene	34587833	34591420	.	+	.	ID=OP364.1;Name=Gene:WBGene00300169;Parent=OP364;Note=SL1:0,SL2:0,SL2:SL1-ratio:NaN,intercistronic distance:3625,upstream in operon
TMUE_LG2	.	gene	34595045	34607143	.	+	.	ID=OP364.2;Name=Gene:WBGene00288914;Parent=OP364;Note=SL1:0,SL2:0.0399538441752629,SL2:SL1-ratio:Inf,intercistronic distance:NA,downstream in operon
TMUE_LG2	.	operon	34826962	34832801	.	-	.	ID=OP365;Name=OP365;size=2;genes=Gene:WBGene00288883,Gene:WBGene00301039
TMUE_LG2	.	gene	34826962	34830618	.	-	.	ID=OP365.2;Name=Gene:WBGene00288883;Parent=OP365;Note=SL1:0.0343925122066043,SL2:0.0904984993288794,SL2:SL1-ratio:2.63134308960138,intercistronic distance:NA,downstream in operon
TMUE_LG2	.	gene	34832412	34832801	.	-	.	ID=OP365.1;Name=Gene:WBGene00301039;Parent=OP365;Note=SL1:0,SL2:0,SL2:SL1-ratio:NaN,intercistronic distance:1794,upstream in operon
TMUE_LG2	.	operon	34890722	34900814	.	+	.	ID=OP366;Name=OP366;size=2;genes=Gene:WBGene00289220,Gene:WBGene00289221
TMUE_LG2	.	gene	34890722	34899132	.	+	.	ID=OP366.1;Name=Gene:WBGene00289220;Parent=OP366;Note=SL1:0.0350909969204843,SL2:0.0474495598534901,SL2:SL1-ratio:1.35218614509614,intercistronic distance:14,upstream in operon
TMUE_LG2	.	gene	34899146	34900814	.	+	.	ID=OP366.2;Name=Gene:WBGene00289221;Parent=OP366;Note=SL1:0,SL2:0.0485588678437217,SL2:SL1-ratio:Inf,intercistronic distance:NA,downstream in operon
TMUE_LG2	.	operon	34941807	34958213	.	-	.	ID=OP367;Name=OP367;size=2;genes=Gene:WBGene00289230,Gene:WBGene00301041
TMUE_LG2	.	gene	34941807	34955226	.	-	.	ID=OP367.2;Name=Gene:WBGene00289230;Parent=OP367;Note=SL1:0.0357847326985112,SL2:0.0723102790688678,SL2:SL1-ratio:2.02070194789736,intercistronic distance:NA,downstream in operon
TMUE_LG2	.	gene	34957391	34958213	.	-	.	ID=OP367.1;Name=Gene:WBGene00301041;Parent=OP367;Note=SL1:0,SL2:0,SL2:SL1-ratio:NaN,intercistronic distance:2165,upstream in operon
TMUE_LG2	.	operon	34990176	35033743	.	+	.	ID=OP368;Name=OP368;size=2;genes=Gene:WBGene00289235,Gene:WBGene00289239
TMUE_LG2	.	gene	34990176	34993624	.	+	.	ID=OP368.1;Name=Gene:WBGene00289235;Parent=OP368;Note=SL1:0.0474495598534901,SL2:0,SL2:SL1-ratio:0,intercistronic distance:35762,upstream in operon
TMUE_LG2	.	gene	35029386	35033743	.	+	.	ID=OP368.2;Name=Gene:WBGene00289239;Parent=OP368;Note=SL1:0,SL2:0.0708362413086145,SL2:SL1-ratio:Inf,intercistronic distance:NA,downstream in operon
TMUE_LG2	.	operon	35034568	35062036	.	+	.	ID=OP369;Name=OP369;size=2;genes=Gene:WBGene00289240,Gene:WBGene00289244
TMUE_LG2	.	gene	35034568	35042009	.	+	.	ID=OP369.1;Name=Gene:WBGene00289240;Parent=OP369;Note=SL1:0.0518086314702609,SL2:0,SL2:SL1-ratio:0,intercistronic distance:19130,upstream in operon
TMUE_LG2	.	gene	35061139	35062036	.	+	.	ID=OP369.2;Name=Gene:WBGene00289244;Parent=OP369;Note=SL1:0,SL2:0.0430424149347567,SL2:SL1-ratio:Inf,intercistronic distance:NA,downstream in operon
TMUE_LG2	.	operon	35220083	35232271	.	-	.	ID=OP370;Name=OP370;size=2;genes=Gene:WBGene00289396,Gene:WBGene00301046
TMUE_LG2	.	gene	35220083	35226319	.	-	.	ID=OP370.2;Name=Gene:WBGene00289396;Parent=OP370;Note=SL1:0,SL2:0.0723102790688678,SL2:SL1-ratio:Inf,intercistronic distance:NA,downstream in operon
TMUE_LG2	.	gene	35228100	35232271	.	-	.	ID=OP370.1;Name=Gene:WBGene00301046;Parent=OP370;Note=SL1:0,SL2:0,SL2:SL1-ratio:NaN,intercistronic distance:1781,upstream in operon
TMUE_LG2	.	operon	35349169	35362513	.	+	.	ID=OP371;Name=OP371;size=2;genes=Gene:WBGene00300194,Gene:WBGene00292304
TMUE_LG2	.	gene	35349169	35354807	.	+	.	ID=OP371.1;Name=Gene:WBGene00300194;Parent=OP371;Note=SL1:0,SL2:0,SL2:SL1-ratio:NaN,intercistronic distance:4965,upstream in operon
TMUE_LG2	.	gene	35359772	35362513	.	+	.	ID=OP371.2;Name=Gene:WBGene00292304;Parent=OP371;Note=SL1:0,SL2:0.0354181206543073,SL2:SL1-ratio:Inf,intercistronic distance:NA,downstream in operon
TMUE_LG2	.	operon	35548992	35575764	.	-	.	ID=OP372;Name=OP372;size=2;genes=Gene:WBGene00289498,Gene:WBGene00289497
TMUE_LG2	.	gene	35548992	35552322	.	-	.	ID=OP372.2;Name=Gene:WBGene00289498;Parent=OP372;Note=SL1:0,SL2:0.80427769017741,SL2:SL1-ratio:Inf,intercistronic distance:NA,downstream in operon
TMUE_LG2	.	gene	35552336	35575764	.	-	.	ID=OP372.1;Name=Gene:WBGene00289497;Parent=OP372;Note=SL1:0,SL2:0,SL2:SL1-ratio:NaN,intercistronic distance:14,upstream in operon
TMUE_LG2	.	operon	35796171	35810634	.	+	.	ID=OP373;Name=OP373;size=2;genes=Gene:WBGene00289472,Gene:WBGene00303733
TMUE_LG2	.	gene	35796171	35810634	.	+	.	ID=OP373.1;Name=Gene:WBGene00289472;Parent=OP373;Note=SL1:0.0454905760585373,SL2:0,SL2:SL1-ratio:0,intercistronic distance:-2928,upstream in operon
TMUE_LG2	.	gene	35807706	35807804	.	+	.	ID=OP373.2;Name=Gene:WBGene00303733;Parent=OP373;Note=SL1:0,SL2:0.0405551245208074,SL2:SL1-ratio:Inf,intercistronic distance:NA,downstream in operon
TMUE_LG2	.	operon	35807702	35821951	.	-	.	ID=OP374;Name=OP374;size=2;genes=Gene:WBGene00303732,Gene:WBGene00289470
TMUE_LG2	.	gene	35807702	35807800	.	-	.	ID=OP374.2;Name=Gene:WBGene00303732;Parent=OP374;Note=SL1:0,SL2:0.0405551245208074,SL2:SL1-ratio:Inf,intercistronic distance:NA,downstream in operon
TMUE_LG2	.	gene	35818921	35821951	.	-	.	ID=OP374.1;Name=Gene:WBGene00289470;Parent=OP374;Note=SL1:0.436150171184439,SL2:0.0399035126404609,SL2:SL1-ratio:0.0914903060386202,intercistronic distance:11121,upstream in operon
TMUE_LG2	.	operon	36341398	36358981	.	+	.	ID=OP375;Name=OP375;size=2;genes=Gene:WBGene00294184,Gene:WBGene00300211
TMUE_LG2	.	gene	36341398	36356134	.	+	.	ID=OP375.1;Name=Gene:WBGene00294184;Parent=OP375;Note=SL1:0,SL2:0,SL2:SL1-ratio:NaN,intercistronic distance:189,upstream in operon
TMUE_LG2	.	gene	36356323	36358981	.	+	.	ID=OP375.2;Name=Gene:WBGene00300211;Parent=OP375;Note=SL1:0,SL2:0.190256397132818,SL2:SL1-ratio:Inf,intercistronic distance:NA,downstream in operon
TMUE_LG3	.	operon	58504	90224	.	-	.	ID=OP376;Name=OP376;size=2;genes=Gene:WBGene00285505,Gene:WBGene00285507
TMUE_LG3	.	gene	58504	75290	.	-	.	ID=OP376.2;Name=Gene:WBGene00285505;Parent=OP376;Note=SL1:0,SL2:0.0354181206543073,SL2:SL1-ratio:Inf,intercistronic distance:NA,downstream in operon
TMUE_LG3	.	gene	85243	90224	.	-	.	ID=OP376.1;Name=Gene:WBGene00285507;Parent=OP376;Note=SL1:0.0795429469018062,SL2:0.0399538441752629,SL2:SL1-ratio:0.502292732812438,intercistronic distance:9953,upstream in operon
TMUE_LG3	.	operon	305837	383576	.	+	.	ID=OP377;Name=OP377;size=3;genes=Gene:WBGene00285523,Gene:WBGene00285526,Gene:WBGene00285530
TMUE_LG3	.	gene	305837	306554	.	+	.	ID=OP377.1;Name=Gene:WBGene00285523;Parent=OP377;Note=SL1:0,SL2:0,SL2:SL1-ratio:NaN,intercistronic distance:17753,upstream in operon
TMUE_LG3	.	gene	324307	327805	.	+	.	ID=OP377.2;Name=Gene:WBGene00285526;Parent=OP377;Note=SL1:0,SL2:0.0454905760585373,SL2:SL1-ratio:Inf,intercistronic distance:14506,downstream in operon
TMUE_LG3	.	gene	342311	383576	.	+	.	ID=OP377.3;Name=Gene:WBGene00285530;Parent=OP377;Note=SL1:0,SL2:0.0361551395344339,SL2:SL1-ratio:Inf,intercistronic distance:NA,downstream in operon
TMUE_LG3	.	operon	509226	515444	.	-	.	ID=OP378;Name=OP378;size=2;genes=Gene:WBGene00285544,Gene:WBGene00301744
TMUE_LG3	.	gene	509226	513918	.	-	.	ID=OP378.2;Name=Gene:WBGene00285544;Parent=OP378;Note=SL1:0,SL2:0.146522251578726,SL2:SL1-ratio:Inf,intercistronic distance:NA,downstream in operon
TMUE_LG3	.	gene	514048	515444	.	-	.	ID=OP378.1;Name=Gene:WBGene00301744;Parent=OP378;Note=SL1:0,SL2:0,SL2:SL1-ratio:NaN,intercistronic distance:130,upstream in operon
TMUE_LG3	.	operon	593219	607834	.	-	.	ID=OP379;Name=OP379;size=2;genes=Gene:WBGene00285554,Gene:WBGene00285556
TMUE_LG3	.	gene	593219	597734	.	-	.	ID=OP379.2;Name=Gene:WBGene00285554;Parent=OP379;Note=SL1:0.0454905760585373,SL2:0.0909811521170745,SL2:SL1-ratio:2,intercistronic distance:NA,downstream in operon
TMUE_LG3	.	gene	601450	607834	.	-	.	ID=OP379.1;Name=Gene:WBGene00285556;Parent=OP379;Note=SL1:0.321541146607424,SL2:0.054230710774095,SL2:SL1-ratio:0.168658696861296,intercistronic distance:3716,upstream in operon
TMUE_LG3	.	operon	608410	627907	.	-	.	ID=OP380;Name=OP380;size=2;genes=Gene:WBGene00301748,Gene:WBGene00285557
TMUE_LG3	.	gene	608410	619874	.	-	.	ID=OP380.2;Name=Gene:WBGene00301748;Parent=OP380;Note=SL1:0,SL2:0.0361551395344339,SL2:SL1-ratio:Inf,intercistronic distance:NA,downstream in operon
TMUE_LG3	.	gene	620389	627907	.	-	.	ID=OP380.1;Name=Gene:WBGene00285557;Parent=OP380;Note=SL1:0.0573536071210555,SL2:0,SL2:SL1-ratio:0,intercistronic distance:515,upstream in operon
TMUE_LG3	.	operon	676739	699093	.	+	.	ID=OP381;Name=OP381;size=2;genes=Gene:WBGene00293291,Gene:WBGene00293292
TMUE_LG3	.	gene	676739	678811	.	+	.	ID=OP381.1;Name=Gene:WBGene00293291;Parent=OP381;Note=SL1:0.0247464521815767,SL2:0,SL2:SL1-ratio:0,intercistronic distance:2179,upstream in operon
TMUE_LG3	.	gene	680990	699093	.	+	.	ID=OP381.2;Name=Gene:WBGene00293292;Parent=OP381;Note=SL1:0,SL2:0.0454905760585373,SL2:SL1-ratio:Inf,intercistronic distance:NA,downstream in operon
TMUE_LG3	.	operon	726904	757372	.	-	.	ID=OP382;Name=OP382;size=2;genes=Gene:WBGene00293299,Gene:WBGene00293300
TMUE_LG3	.	gene	726904	730825	.	-	.	ID=OP382.2;Name=Gene:WBGene00293299;Parent=OP382;Note=SL1:0,SL2:0.437412155840966,SL2:SL1-ratio:Inf,intercistronic distance:NA,downstream in operon
TMUE_LG3	.	gene	730973	757372	.	-	.	ID=OP382.1;Name=Gene:WBGene00293300;Parent=OP382;Note=SL1:0,SL2:0,SL2:SL1-ratio:NaN,intercistronic distance:148,upstream in operon
TMUE_LG3	.	operon	832348	838856	.	-	.	ID=OP383;Name=OP383;size=2;genes=Gene:WBGene00293311,Gene:WBGene00301751
TMUE_LG3	.	gene	832348	835226	.	-	.	ID=OP383.2;Name=Gene:WBGene00293311;Parent=OP383;Note=SL1:0,SL2:0.0354181206543073,SL2:SL1-ratio:Inf,intercistronic distance:NA,downstream in operon
TMUE_LG3	.	gene	837391	838856	.	-	.	ID=OP383.1;Name=Gene:WBGene00301751;Parent=OP383;Note=SL1:0,SL2:0,SL2:SL1-ratio:NaN,intercistronic distance:2165,upstream in operon
TMUE_LG3	.	operon	890345	900523	.	-	.	ID=OP384;Name=OP384;size=2;genes=Gene:WBGene00286671,Gene:WBGene00286670
TMUE_LG3	.	gene	890345	894209	.	-	.	ID=OP384.2;Name=Gene:WBGene00286671;Parent=OP384;Note=SL1:0,SL2:0.0354181206543073,SL2:SL1-ratio:Inf,intercistronic distance:NA,downstream in operon
TMUE_LG3	.	gene	895510	900523	.	-	.	ID=OP384.1;Name=Gene:WBGene00286670;Parent=OP384;Note=SL1:0.0387649293821364,SL2:0,SL2:SL1-ratio:0,intercistronic distance:1301,upstream in operon
TMUE_LG3	.	operon	902821	956808	.	-	.	ID=OP385;Name=OP385;size=3;genes=Gene:WBGene00302867,Gene:WBGene00286668,Gene:WBGene00286667
TMUE_LG3	.	gene	902821	924100	.	-	.	ID=OP385.3;Name=Gene:WBGene00302867;Parent=OP385;Note=SL1:0,SL2:0.0354181206543073,SL2:SL1-ratio:Inf,intercistronic distance:NA,downstream in operon
TMUE_LG3	.	gene	932065	933410	.	-	.	ID=OP385.2;Name=Gene:WBGene00286668;Parent=OP385;Note=SL1:0,SL2:0.53026118344162,SL2:SL1-ratio:Inf,intercistronic distance:7965,downstream in operon
TMUE_LG3	.	gene	933168	956808	.	-	.	ID=OP385.1;Name=Gene:WBGene00286667;Parent=OP385;Note=SL1:0.079114011831841,SL2:0.0646022291575598,SL2:SL1-ratio:0.816571270521253,intercistronic distance:-242,upstream in operon
TMUE_LG3	.	operon	960704	965586	.	+	.	ID=OP386;Name=OP386;size=2;genes=Gene:WBGene00302763,Gene:WBGene00286665
TMUE_LG3	.	gene	960704	961920	.	+	.	ID=OP386.1;Name=Gene:WBGene00302763;Parent=OP386;Note=SL1:0.0354181206543073,SL2:0,SL2:SL1-ratio:0,intercistronic distance:132,upstream in operon
TMUE_LG3	.	gene	962052	965586	.	+	.	ID=OP386.2;Name=Gene:WBGene00286665;Parent=OP386;Note=SL1:0,SL2:0.407363178902521,SL2:SL1-ratio:Inf,intercistronic distance:NA,downstream in operon
TMUE_LG3	.	operon	965229	969440	.	-	.	ID=OP387;Name=OP387;size=2;genes=Gene:WBGene00286664,Gene:WBGene00286663
TMUE_LG3	.	gene	965229	969440	.	-	.	ID=OP387.2;Name=Gene:WBGene00286664;Parent=OP387;Note=SL1:0.0797070969527008,SL2:0.161322847345895,SL2:SL1-ratio:2.02394584062729,intercistronic distance:NA,downstream in operon
TMUE_LG3	.	gene	966715	969436	.	-	.	ID=OP387.1;Name=Gene:WBGene00286663;Parent=OP387;Note=SL1:0.0797070969527008,SL2:0.0430424149347567,SL2:SL1-ratio:0.540007309014134,intercistronic distance:-2725,upstream in operon
TMUE_LG3	.	operon	1058486	1064985	.	-	.	ID=OP388;Name=OP388;size=2;genes=Gene:WBGene00302868,Gene:WBGene00286646
TMUE_LG3	.	gene	1058486	1064337	.	-	.	ID=OP388.2;Name=Gene:WBGene00302868;Parent=OP388;Note=SL1:0,SL2:0.0750243415547571,SL2:SL1-ratio:Inf,intercistronic distance:NA,downstream in operon
TMUE_LG3	.	gene	1062711	1064985	.	-	.	ID=OP388.1;Name=Gene:WBGene00286646;Parent=OP388;Note=SL1:0.0361551395344339,SL2:0.0350909969204843,SL2:SL1-ratio:0.970567321059953,intercistronic distance:-1626,upstream in operon
TMUE_LG3	.	operon	1085472	1105967	.	-	.	ID=OP389;Name=OP389;size=2;genes=Gene:WBGene00302869,Gene:WBGene00286643
TMUE_LG3	.	gene	1085472	1094045	.	-	.	ID=OP389.2;Name=Gene:WBGene00302869;Parent=OP389;Note=SL1:0,SL2:0.45269503189252,SL2:SL1-ratio:Inf,intercistronic distance:NA,downstream in operon
TMUE_LG3	.	gene	1094210	1105967	.	-	.	ID=OP389.1;Name=Gene:WBGene00286643;Parent=OP389;Note=SL1:0.101215957391202,SL2:0.0354181206543073,SL2:SL1-ratio:0.349926252413101,intercistronic distance:165,upstream in operon
TMUE_LG3	.	operon	1166352	1172851	.	-	.	ID=OP390;Name=OP390;size=2;genes=Gene:WBGene00286638,Gene:WBGene00302873
TMUE_LG3	.	gene	1166352	1167231	.	-	.	ID=OP390.2;Name=Gene:WBGene00286638;Parent=OP390;Note=SL1:0,SL2:0.101211349589365,SL2:SL1-ratio:Inf,intercistronic distance:NA,downstream in operon
TMUE_LG3	.	gene	1167287	1172851	.	-	.	ID=OP390.1;Name=Gene:WBGene00302873;Parent=OP390;Note=SL1:0.356753931109983,SL2:0.0695238961395695,SL2:SL1-ratio:0.194879131179458,intercistronic distance:56,upstream in operon
TMUE_LG3	.	operon	1173446	1189830	.	-	.	ID=OP391;Name=OP391;size=2;genes=Gene:WBGene00286635,Gene:WBGene00286637
TMUE_LG3	.	gene	1173446	1189830	.	-	.	ID=OP391.2;Name=Gene:WBGene00286635;Parent=OP391;Note=SL1:0.0247464521815767,SL2:0.081709325929374,SL2:SL1-ratio:3.30186021534857,intercistronic distance:NA,downstream in operon
TMUE_LG3	.	gene	1180085	1186296	.	-	.	ID=OP391.1;Name=Gene:WBGene00286637;Parent=OP391;Note=SL1:0,SL2:0,SL2:SL1-ratio:NaN,intercistronic distance:-9745,upstream in operon
TMUE_LG3	.	operon	1208093	1228944	.	-	.	ID=OP392;Name=OP392;size=2;genes=Gene:WBGene00286632,Gene:WBGene00286631
TMUE_LG3	.	gene	1208093	1227784	.	-	.	ID=OP392.2;Name=Gene:WBGene00286632;Parent=OP392;Note=SL1:0.0354181206543073,SL2:0.171492565175973,SL2:SL1-ratio:4.84194423667473,intercistronic distance:NA,downstream in operon
TMUE_LG3	.	gene	1228026	1228944	.	-	.	ID=OP392.1;Name=Gene:WBGene00286631;Parent=OP392;Note=SL1:0.0432742330302104,SL2:0.0356190944587661,SL2:SL1-ratio:0.823101692730171,intercistronic distance:242,upstream in operon
TMUE_LG3	.	operon	1302706	1312121	.	-	.	ID=OP393;Name=OP393;size=3;genes=Gene:WBGene00286617,Gene:WBGene00286616,Gene:WBGene00302874
TMUE_LG3	.	gene	1302706	1305568	.	-	.	ID=OP393.3;Name=Gene:WBGene00286617;Parent=OP393;Note=SL1:0,SL2:0.546432950346247,SL2:SL1-ratio:Inf,intercistronic distance:NA,downstream in operon
TMUE_LG3	.	gene	1305673	1306414	.	-	.	ID=OP393.2;Name=Gene:WBGene00286616;Parent=OP393;Note=SL1:0,SL2:1.01601675618992,SL2:SL1-ratio:Inf,intercistronic distance:105,downstream in operon
TMUE_LG3	.	gene	1306583	1312121	.	-	.	ID=OP393.1;Name=Gene:WBGene00302874;Parent=OP393;Note=SL1:0,SL2:0,SL2:SL1-ratio:NaN,intercistronic distance:169,upstream in operon
TMUE_LG3	.	operon	1348021	1368862	.	-	.	ID=OP394;Name=OP394;size=2;genes=Gene:WBGene00286609,Gene:WBGene00286606
TMUE_LG3	.	gene	1348021	1352734	.	-	.	ID=OP394.2;Name=Gene:WBGene00286609;Parent=OP394;Note=SL1:0.0356190944587661,SL2:0.102857602422563,SL2:SL1-ratio:2.88770963960454,intercistronic distance:NA,downstream in operon
TMUE_LG3	.	gene	1355170	1368862	.	-	.	ID=OP394.1;Name=Gene:WBGene00286606;Parent=OP394;Note=SL1:0,SL2:0,SL2:SL1-ratio:NaN,intercistronic distance:2436,upstream in operon
TMUE_LG3	.	operon	1383651	1405549	.	-	.	ID=OP395;Name=OP395;size=2;genes=Gene:WBGene00286603,Gene:WBGene00286602
TMUE_LG3	.	gene	1383651	1385272	.	-	.	ID=OP395.2;Name=Gene:WBGene00286603;Parent=OP395;Note=SL1:0,SL2:0.0247464521815767,SL2:SL1-ratio:Inf,intercistronic distance:NA,downstream in operon
TMUE_LG3	.	gene	1388273	1405549	.	-	.	ID=OP395.1;Name=Gene:WBGene00286602;Parent=OP395;Note=SL1:0.0848756491989504,SL2:0.0247464521815767,SL2:SL1-ratio:0.291561271284894,intercistronic distance:3001,upstream in operon
TMUE_LG3	.	operon	1665535	1671530	.	+	.	ID=OP396;Name=OP396;size=3;genes=Gene:WBGene00286549,Gene:WBGene00302766,Gene:WBGene00302767
TMUE_LG3	.	gene	1665535	1667092	.	+	.	ID=OP396.1;Name=Gene:WBGene00286549;Parent=OP396;Note=SL1:0,SL2:0,SL2:SL1-ratio:NaN,intercistronic distance:16,upstream in operon
TMUE_LG3	.	gene	1667108	1667403	.	+	.	ID=OP396.2;Name=Gene:WBGene00302766;Parent=OP396;Note=SL1:0,SL2:0.0356190944587661,SL2:SL1-ratio:Inf,intercistronic distance:629,downstream in operon
TMUE_LG3	.	gene	1668032	1671530	.	+	.	ID=OP396.3;Name=Gene:WBGene00302767;Parent=OP396;Note=SL1:0,SL2:0.0454905760585373,SL2:SL1-ratio:Inf,intercistronic distance:NA,downstream in operon
TMUE_LG3	.	operon	1680266	1682817	.	-	.	ID=OP397;Name=OP397;size=2;genes=Gene:WBGene00286546,Gene:WBGene00286545
TMUE_LG3	.	gene	1680266	1681815	.	-	.	ID=OP397.2;Name=Gene:WBGene00286546;Parent=OP397;Note=SL1:0,SL2:0.0454905760585373,SL2:SL1-ratio:Inf,intercistronic distance:NA,downstream in operon
TMUE_LG3	.	gene	1681657	1682817	.	-	.	ID=OP397.1;Name=Gene:WBGene00286545;Parent=OP397;Note=SL1:0.0506072543081305,SL2:0.0454905760585373,SL2:SL1-ratio:0.89889437157686,intercistronic distance:-158,upstream in operon
TMUE_LG3	.	operon	1780426	1793073	.	+	.	ID=OP398;Name=OP398;size=3;genes=Gene:WBGene00286533,Gene:WBGene00302768,Gene:WBGene00286530
TMUE_LG3	.	gene	1780426	1783163	.	+	.	ID=OP398.1;Name=Gene:WBGene00286533;Parent=OP398;Note=SL1:0.263180704214126,SL2:0.0500779137744759,SL2:SL1-ratio:0.190279579667558,intercistronic distance:790,upstream in operon
TMUE_LG3	.	gene	1783953	1785388	.	+	.	ID=OP398.2;Name=Gene:WBGene00302768;Parent=OP398;Note=SL1:0,SL2:0.0361551395344339,SL2:SL1-ratio:Inf,intercistronic distance:6668,downstream in operon
TMUE_LG3	.	gene	1792056	1793073	.	+	.	ID=OP398.3;Name=Gene:WBGene00286530;Parent=OP398;Note=SL1:0,SL2:0.0354181206543073,SL2:SL1-ratio:Inf,intercistronic distance:NA,downstream in operon
TMUE_LG3	.	operon	1851961	1878407	.	+	.	ID=OP399;Name=OP399;size=3;genes=Gene:WBGene00286523,Gene:WBGene00286521,Gene:WBGene00286520
TMUE_LG3	.	gene	1851961	1873366	.	+	.	ID=OP399.1;Name=Gene:WBGene00286523;Parent=OP399;Note=SL1:0.0335519055367198,SL2:0,SL2:SL1-ratio:0,intercistronic distance:965,upstream in operon
TMUE_LG3	.	gene	1874331	1876303	.	+	.	ID=OP399.2;Name=Gene:WBGene00286521;Parent=OP399;Note=SL1:0,SL2:0.0354181206543073,SL2:SL1-ratio:Inf,intercistronic distance:79,downstream in operon
TMUE_LG3	.	gene	1876382	1878407	.	+	.	ID=OP399.3;Name=Gene:WBGene00286520;Parent=OP399;Note=SL1:0,SL2:0.0416743968713794,SL2:SL1-ratio:Inf,intercistronic distance:NA,downstream in operon
TMUE_LG3	.	operon	2112265	2132009	.	-	.	ID=OP400;Name=OP400;size=2;genes=Gene:WBGene00287079,Gene:WBGene00287081
TMUE_LG3	.	gene	2112265	2115892	.	-	.	ID=OP400.2;Name=Gene:WBGene00287079;Parent=OP400;Note=SL1:0,SL2:0.0494929043631534,SL2:SL1-ratio:Inf,intercistronic distance:NA,downstream in operon
TMUE_LG3	.	gene	2121884	2132009	.	-	.	ID=OP400.1;Name=Gene:WBGene00287081;Parent=OP400;Note=SL1:0.0909811521170745,SL2:0,SL2:SL1-ratio:0,intercistronic distance:5992,upstream in operon
TMUE_LG3	.	operon	2395950	2398029	.	-	.	ID=OP401;Name=OP401;size=2;genes=Gene:WBGene00287119,Gene:WBGene00287120
TMUE_LG3	.	gene	2395950	2397077	.	-	.	ID=OP401.2;Name=Gene:WBGene00287119;Parent=OP401;Note=SL1:0,SL2:0.0643421166685776,SL2:SL1-ratio:Inf,intercistronic distance:NA,downstream in operon
TMUE_LG3	.	gene	2397218	2398029	.	-	.	ID=OP401.1;Name=Gene:WBGene00287120;Parent=OP401;Note=SL1:0,SL2:0,SL2:SL1-ratio:NaN,intercistronic distance:141,upstream in operon
TMUE_LG3	.	operon	2669540	2671950	.	-	.	ID=OP402;Name=OP402;size=2;genes=Gene:WBGene00287154,Gene:WBGene00302881
TMUE_LG3	.	gene	2669540	2670081	.	-	.	ID=OP402.2;Name=Gene:WBGene00287154;Parent=OP402;Note=SL1:0,SL2:0.695451288277548,SL2:SL1-ratio:Inf,intercistronic distance:NA,downstream in operon
TMUE_LG3	.	gene	2670182	2671950	.	-	.	ID=OP402.1;Name=Gene:WBGene00302881;Parent=OP402;Note=SL1:0.210136808603285,SL2:0.0573536071210555,SL2:SL1-ratio:0.272934606279915,intercistronic distance:101,upstream in operon
TMUE_LG3	.	operon	2809575	2815404	.	-	.	ID=OP403;Name=OP403;size=2;genes=Gene:WBGene00292092,Gene:WBGene00301788
TMUE_LG3	.	gene	2809575	2813289	.	-	.	ID=OP403.2;Name=Gene:WBGene00292092;Parent=OP403;Note=SL1:0,SL2:0.220017391515934,SL2:SL1-ratio:Inf,intercistronic distance:NA,downstream in operon
TMUE_LG3	.	gene	2813368	2815404	.	-	.	ID=OP403.1;Name=Gene:WBGene00301788;Parent=OP403;Note=SL1:0,SL2:0,SL2:SL1-ratio:NaN,intercistronic distance:79,upstream in operon
TMUE_LG3	.	operon	2816817	2833155	.	-	.	ID=OP404;Name=OP404;size=3;genes=Gene:WBGene00292090,Gene:WBGene00292087,Gene:WBGene00292086
TMUE_LG3	.	gene	2816817	2820294	.	-	.	ID=OP404.3;Name=Gene:WBGene00292090;Parent=OP404;Note=SL1:0.0354181206543073,SL2:0.0771407541662466,SL2:SL1-ratio:2.17800246713162,intercistronic distance:NA,downstream in operon
TMUE_LG3	.	gene	2823692	2830585	.	-	.	ID=OP404.2;Name=Gene:WBGene00292087;Parent=OP404;Note=SL1:0,SL2:0.0354181206543073,SL2:SL1-ratio:Inf,intercistronic distance:3398,downstream in operon
TMUE_LG3	.	gene	2832054	2833155	.	-	.	ID=OP404.1;Name=Gene:WBGene00292086;Parent=OP404;Note=SL1:0.0350909969204843,SL2:0,SL2:SL1-ratio:0,intercistronic distance:1469,upstream in operon
TMUE_LG3	.	operon	2876345	2880242	.	-	.	ID=OP405;Name=OP405;size=2;genes=Gene:WBGene00292083,Gene:WBGene00302882
TMUE_LG3	.	gene	2876345	2879081	.	-	.	ID=OP405.2;Name=Gene:WBGene00292083;Parent=OP405;Note=SL1:0.0619809751690927,SL2:0.577030157366987,SL2:SL1-ratio:9.30979475222468,intercistronic distance:NA,downstream in operon
TMUE_LG3	.	gene	2878925	2880242	.	-	.	ID=OP405.1;Name=Gene:WBGene00302882;Parent=OP405;Note=SL1:0.0904984993288794,SL2:0.0582746911792615,SL2:SL1-ratio:0.643929917196596,intercistronic distance:-156,upstream in operon
TMUE_LG3	.	operon	2893523	2905908	.	-	.	ID=OP406;Name=OP406;size=3;genes=Gene:WBGene00292079,Gene:WBGene00292077,Gene:WBGene00292076
TMUE_LG3	.	gene	2893523	2897920	.	-	.	ID=OP406.3;Name=Gene:WBGene00292079;Parent=OP406;Note=SL1:0,SL2:0.0713716291537292,SL2:SL1-ratio:Inf,intercistronic distance:NA,downstream in operon
TMUE_LG3	.	gene	2897702	2900474	.	-	.	ID=OP406.2;Name=Gene:WBGene00292077;Parent=OP406;Note=SL1:0.0354181206543073,SL2:0.902079127787389,SL2:SL1-ratio:25.4694238746314,intercistronic distance:-218,downstream in operon
TMUE_LG3	.	gene	2900720	2905908	.	-	.	ID=OP406.1;Name=Gene:WBGene00292076;Parent=OP406;Note=SL1:2.5573102421761,SL2:0.200466183942289,SL2:SL1-ratio:0.0783894658677416,intercistronic distance:246,upstream in operon
TMUE_LG3	.	operon	3107623	3112799	.	+	.	ID=OP407;Name=OP407;size=2;genes=Gene:WBGene00285178,Gene:WBGene00285177
TMUE_LG3	.	gene	3107623	3109076	.	+	.	ID=OP407.1;Name=Gene:WBGene00285178;Parent=OP407;Note=SL1:0,SL2:0,SL2:SL1-ratio:NaN,intercistronic distance:1510,upstream in operon
TMUE_LG3	.	gene	3110586	3112799	.	+	.	ID=OP407.2;Name=Gene:WBGene00285177;Parent=OP407;Note=SL1:0,SL2:0.0454905760585373,SL2:SL1-ratio:Inf,intercistronic distance:NA,downstream in operon
TMUE_LG3	.	operon	3310900	3334801	.	-	.	ID=OP408;Name=OP408;size=3;genes=Gene:WBGene00301794,Gene:WBGene00285147,Gene:WBGene00285146
TMUE_LG3	.	gene	3310900	3324180	.	-	.	ID=OP408.3;Name=Gene:WBGene00301794;Parent=OP408;Note=SL1:0,SL2:0.0247464521815767,SL2:SL1-ratio:Inf,intercistronic distance:NA,downstream in operon
TMUE_LG3	.	gene	3323980	3330404	.	-	.	ID=OP408.2;Name=Gene:WBGene00285147;Parent=OP408;Note=SL1:0,SL2:0.0538271905245386,SL2:SL1-ratio:Inf,intercistronic distance:-200,downstream in operon
TMUE_LG3	.	gene	3330636	3334801	.	-	.	ID=OP408.1;Name=Gene:WBGene00285146;Parent=OP408;Note=SL1:0,SL2:0,SL2:SL1-ratio:NaN,intercistronic distance:232,upstream in operon
TMUE_LG3	.	operon	3648617	3656740	.	-	.	ID=OP409;Name=OP409;size=2;genes=Gene:WBGene00302883,Gene:WBGene00285104
TMUE_LG3	.	gene	3648617	3650460	.	-	.	ID=OP409.2;Name=Gene:WBGene00302883;Parent=OP409;Note=SL1:0.0354181206543073,SL2:0.157971383127977,SL2:SL1-ratio:4.46018535737202,intercistronic distance:NA,downstream in operon
TMUE_LG3	.	gene	3650543	3656740	.	-	.	ID=OP409.1;Name=Gene:WBGene00285104;Parent=OP409;Note=SL1:0.0575024810133196,SL2:0,SL2:SL1-ratio:0,intercistronic distance:83,upstream in operon
TMUE_LG3	.	operon	3697572	3713775	.	-	.	ID=OP410;Name=OP410;size=2;genes=Gene:WBGene00285095,Gene:WBGene00285093
TMUE_LG3	.	gene	3697572	3702312	.	-	.	ID=OP410.2;Name=Gene:WBGene00285095;Parent=OP410;Note=SL1:0,SL2:0.0247464521815767,SL2:SL1-ratio:Inf,intercistronic distance:NA,downstream in operon
TMUE_LG3	.	gene	3711562	3713775	.	-	.	ID=OP410.1;Name=Gene:WBGene00285093;Parent=OP410;Note=SL1:0,SL2:0,SL2:SL1-ratio:NaN,intercistronic distance:9250,upstream in operon
TMUE_LG3	.	operon	3742858	3748202	.	-	.	ID=OP411;Name=OP411;size=2;genes=Gene:WBGene00302884,Gene:WBGene00301796
TMUE_LG3	.	gene	3742858	3743633	.	-	.	ID=OP411.2;Name=Gene:WBGene00302884;Parent=OP411;Note=SL1:0,SL2:0.835301715295045,SL2:SL1-ratio:Inf,intercistronic distance:NA,downstream in operon
TMUE_LG3	.	gene	3744004	3748202	.	-	.	ID=OP411.1;Name=Gene:WBGene00301796;Parent=OP411;Note=SL1:0,SL2:0,SL2:SL1-ratio:NaN,intercistronic distance:371,upstream in operon
TMUE_LG3	.	operon	3918572	3923112	.	+	.	ID=OP412;Name=OP412;size=2;genes=Gene:WBGene00285062,Gene:WBGene00295772
TMUE_LG3	.	gene	3918572	3919891	.	+	.	ID=OP412.1;Name=Gene:WBGene00285062;Parent=OP412;Note=SL1:0.0361551395344339,SL2:0,SL2:SL1-ratio:0,intercistronic distance:2859,upstream in operon
TMUE_LG3	.	gene	3922750	3923112	.	+	.	ID=OP412.2;Name=Gene:WBGene00295772;Parent=OP412;Note=SL1:0,SL2:0.0609257497708001,SL2:SL1-ratio:Inf,intercistronic distance:NA,downstream in operon
TMUE_LG3	.	operon	3921545	3939113	.	-	.	ID=OP413;Name=OP413;size=2;genes=Gene:WBGene00301800,Gene:WBGene00285061
TMUE_LG3	.	gene	3921545	3921907	.	-	.	ID=OP413.2;Name=Gene:WBGene00301800;Parent=OP413;Note=SL1:0,SL2:0.0767616346168588,SL2:SL1-ratio:Inf,intercistronic distance:NA,downstream in operon
TMUE_LG3	.	gene	3923693	3939113	.	-	.	ID=OP413.1;Name=Gene:WBGene00285061;Parent=OP413;Note=SL1:0,SL2:0,SL2:SL1-ratio:NaN,intercistronic distance:1786,upstream in operon
TMUE_LG3	.	operon	3944582	3949453	.	-	.	ID=OP414;Name=OP414;size=2;genes=Gene:WBGene00285060,Gene:WBGene00302886
TMUE_LG3	.	gene	3944582	3947424	.	-	.	ID=OP414.2;Name=Gene:WBGene00285060;Parent=OP414;Note=SL1:0.0354181206543073,SL2:0.113532046981466,SL2:SL1-ratio:3.20547914130104,intercistronic distance:NA,downstream in operon
TMUE_LG3	.	gene	3947533	3949453	.	-	.	ID=OP414.1;Name=Gene:WBGene00302886;Parent=OP414;Note=SL1:0.0354181206543073,SL2:0,SL2:SL1-ratio:0,intercistronic distance:109,upstream in operon
TMUE_LG3	.	operon	3950074	3952835	.	+	.	ID=OP415;Name=OP415;size=2;genes=Gene:WBGene00285059,Gene:WBGene00285058
TMUE_LG3	.	gene	3950074	3951709	.	+	.	ID=OP415.1;Name=Gene:WBGene00285059;Parent=OP415;Note=SL1:0.647632220915518,SL2:0.0571006928159923,SL2:SL1-ratio:0.0881683939926159,intercistronic distance:96,upstream in operon
TMUE_LG3	.	gene	3951805	3952835	.	+	.	ID=OP415.2;Name=Gene:WBGene00285058;Parent=OP415;Note=SL1:0,SL2:0.257028789599345,SL2:SL1-ratio:Inf,intercistronic distance:NA,downstream in operon
TMUE_LG3	.	operon	4091998	4099074	.	+	.	ID=OP416;Name=OP416;size=2;genes=Gene:WBGene00285036,Gene:WBGene00285035
TMUE_LG3	.	gene	4091998	4095929	.	+	.	ID=OP416.1;Name=Gene:WBGene00285036;Parent=OP416;Note=SL1:0,SL2:0,SL2:SL1-ratio:NaN,intercistronic distance:18,upstream in operon
TMUE_LG3	.	gene	4095947	4099074	.	+	.	ID=OP416.2;Name=Gene:WBGene00285035;Parent=OP416;Note=SL1:0,SL2:0.180427814430938,SL2:SL1-ratio:Inf,intercistronic distance:NA,downstream in operon
TMUE_LG3	.	operon	4100651	4107834	.	+	.	ID=OP417;Name=OP417;size=2;genes=Gene:WBGene00285034,Gene:WBGene00285033
TMUE_LG3	.	gene	4100651	4104289	.	+	.	ID=OP417.1;Name=Gene:WBGene00285034;Parent=OP417;Note=SL1:0,SL2:0,SL2:SL1-ratio:NaN,intercistronic distance:1751,upstream in operon
TMUE_LG3	.	gene	4106040	4107834	.	+	.	ID=OP417.2;Name=Gene:WBGene00285033;Parent=OP417;Note=SL1:0,SL2:0.0350909969204843,SL2:SL1-ratio:Inf,intercistronic distance:NA,downstream in operon
TMUE_LG3	.	operon	4203430	4208576	.	-	.	ID=OP418;Name=OP418;size=2;genes=Gene:WBGene00302888,Gene:WBGene00285023
TMUE_LG3	.	gene	4203430	4205268	.	-	.	ID=OP418.2;Name=Gene:WBGene00302888;Parent=OP418;Note=SL1:0,SL2:0.097933506112276,SL2:SL1-ratio:Inf,intercistronic distance:NA,downstream in operon
TMUE_LG3	.	gene	4205355	4208576	.	-	.	ID=OP418.1;Name=Gene:WBGene00285023;Parent=OP418;Note=SL1:0.0987622847492081,SL2:0.0592105676085994,SL2:SL1-ratio:0.599526102083965,intercistronic distance:87,upstream in operon
TMUE_LG3	.	operon	4249357	4260062	.	+	.	ID=OP419;Name=OP419;size=2;genes=Gene:WBGene00285013,Gene:WBGene00285012
TMUE_LG3	.	gene	4249357	4258140	.	+	.	ID=OP419.1;Name=Gene:WBGene00285013;Parent=OP419;Note=SL1:0.0433389254796078,SL2:0,SL2:SL1-ratio:0,intercistronic distance:17,upstream in operon
TMUE_LG3	.	gene	4258157	4260062	.	+	.	ID=OP419.2;Name=Gene:WBGene00285012;Parent=OP419;Note=SL1:0,SL2:0.145159399549395,SL2:SL1-ratio:Inf,intercistronic distance:NA,downstream in operon
TMUE_LG3	.	operon	4264681	4271155	.	+	.	ID=OP420;Name=OP420;size=2;genes=Gene:WBGene00301127,Gene:WBGene00285010
TMUE_LG3	.	gene	4264681	4265160	.	+	.	ID=OP420.1;Name=Gene:WBGene00301127;Parent=OP420;Note=SL1:0,SL2:0,SL2:SL1-ratio:NaN,intercistronic distance:99,upstream in operon
TMUE_LG3	.	gene	4265259	4271155	.	+	.	ID=OP420.2;Name=Gene:WBGene00285010;Parent=OP420;Note=SL1:0,SL2:0.0361551395344339,SL2:SL1-ratio:Inf,intercistronic distance:NA,downstream in operon
TMUE_LG3	.	operon	4306814	4317133	.	-	.	ID=OP421;Name=OP421;size=2;genes=Gene:WBGene00302891,Gene:WBGene00301808
TMUE_LG3	.	gene	4306814	4307302	.	-	.	ID=OP421.2;Name=Gene:WBGene00302891;Parent=OP421;Note=SL1:0,SL2:0.53240513060993,SL2:SL1-ratio:Inf,intercistronic distance:NA,downstream in operon
TMUE_LG3	.	gene	4307398	4317133	.	-	.	ID=OP421.1;Name=Gene:WBGene00301808;Parent=OP421;Note=SL1:0.120032294212377,SL2:0.0354181206543073,SL2:SL1-ratio:0.295071596245931,intercistronic distance:96,upstream in operon
TMUE_LG3	.	operon	4344387	4353019	.	+	.	ID=OP422;Name=OP422;size=2;genes=Gene:WBGene00284997,Gene:WBGene00284996
TMUE_LG3	.	gene	4344387	4351136	.	+	.	ID=OP422.1;Name=Gene:WBGene00284997;Parent=OP422;Note=SL1:0.0488894363351434,SL2:0.0315471088496413,SL2:SL1-ratio:0.645274546292206,intercistronic distance:190,upstream in operon
TMUE_LG3	.	gene	4351326	4353019	.	+	.	ID=OP422.2;Name=Gene:WBGene00284996;Parent=OP422;Note=SL1:0,SL2:0.177222914827996,SL2:SL1-ratio:Inf,intercistronic distance:NA,downstream in operon
TMUE_LG3	.	operon	4588726	4625476	.	-	.	ID=OP423;Name=OP423;size=2;genes=Gene:WBGene00284957,Gene:WBGene00284953
TMUE_LG3	.	gene	4588726	4602245	.	-	.	ID=OP423.2;Name=Gene:WBGene00284957;Parent=OP423;Note=SL1:0,SL2:0.0247464521815767,SL2:SL1-ratio:Inf,intercistronic distance:NA,downstream in operon
TMUE_LG3	.	gene	4616645	4625476	.	-	.	ID=OP423.1;Name=Gene:WBGene00284953;Parent=OP423;Note=SL1:0.062077904444646,SL2:0.0701819938409686,SL2:SL1-ratio:1.13054708384283,intercistronic distance:14400,upstream in operon
TMUE_LG3	.	operon	4608394	4616628	.	+	.	ID=OP424;Name=OP424;size=2;genes=Gene:WBGene00284955,Gene:WBGene00284954
TMUE_LG3	.	gene	4608394	4615770	.	+	.	ID=OP424.1;Name=Gene:WBGene00284955;Parent=OP424;Note=SL1:0.0383808173084294,SL2:0.0357847326985112,SL2:SL1-ratio:0.932359840358375,intercistronic distance:415,upstream in operon
TMUE_LG3	.	gene	4616185	4616628	.	+	.	ID=OP424.2;Name=Gene:WBGene00284954;Parent=OP424;Note=SL1:0,SL2:0.0685850373385563,SL2:SL1-ratio:Inf,intercistronic distance:NA,downstream in operon
TMUE_LG3	.	operon	4703784	4706920	.	-	.	ID=OP425;Name=OP425;size=2;genes=Gene:WBGene00284940,Gene:WBGene00284939
TMUE_LG3	.	gene	4703784	4705468	.	-	.	ID=OP425.2;Name=Gene:WBGene00284940;Parent=OP425;Note=SL1:0,SL2:0.16041648183775,SL2:SL1-ratio:Inf,intercistronic distance:NA,downstream in operon
TMUE_LG3	.	gene	4705644	4706920	.	-	.	ID=OP425.1;Name=Gene:WBGene00284939;Parent=OP425;Note=SL1:0,SL2:0,SL2:SL1-ratio:NaN,intercistronic distance:176,upstream in operon
TMUE_LG3	.	operon	4777550	4787056	.	+	.	ID=OP426;Name=OP426;size=2;genes=Gene:WBGene00284928,Gene:WBGene00284927
TMUE_LG3	.	gene	4777550	4786493	.	+	.	ID=OP426.1;Name=Gene:WBGene00284928;Parent=OP426;Note=SL1:0.0454905760585373,SL2:0,SL2:SL1-ratio:0,intercistronic distance:218,upstream in operon
TMUE_LG3	.	gene	4786711	4787056	.	+	.	ID=OP426.2;Name=Gene:WBGene00284927;Parent=OP426;Note=SL1:0,SL2:1.59617167902,SL2:SL1-ratio:Inf,intercistronic distance:NA,downstream in operon
TMUE_LG3	.	operon	4790009	4794922	.	-	.	ID=OP427;Name=OP427;size=2;genes=Gene:WBGene00301812,Gene:WBGene00284925
TMUE_LG3	.	gene	4790009	4790729	.	-	.	ID=OP427.2;Name=Gene:WBGene00301812;Parent=OP427;Note=SL1:0,SL2:0.0350909969204843,SL2:SL1-ratio:Inf,intercistronic distance:NA,downstream in operon
TMUE_LG3	.	gene	4790844	4794922	.	-	.	ID=OP427.1;Name=Gene:WBGene00284925;Parent=OP427;Note=SL1:0,SL2:0,SL2:SL1-ratio:NaN,intercistronic distance:115,upstream in operon
TMUE_LG3	.	operon	4894335	4906400	.	+	.	ID=OP428;Name=OP428;size=2;genes=Gene:WBGene00302777,Gene:WBGene00302778
TMUE_LG3	.	gene	4894335	4894891	.	+	.	ID=OP428.1;Name=Gene:WBGene00302777;Parent=OP428;Note=SL1:0,SL2:0,SL2:SL1-ratio:NaN,intercistronic distance:96,upstream in operon
TMUE_LG3	.	gene	4894987	4906400	.	+	.	ID=OP428.2;Name=Gene:WBGene00302778;Parent=OP428;Note=SL1:0,SL2:0.10178783536535,SL2:SL1-ratio:Inf,intercistronic distance:NA,downstream in operon
TMUE_LG3	.	operon	5013733	5027488	.	+	.	ID=OP429;Name=OP429;size=2;genes=Gene:WBGene00287314,Gene:WBGene00287311
TMUE_LG3	.	gene	5013733	5014695	.	+	.	ID=OP429.1;Name=Gene:WBGene00287314;Parent=OP429;Note=SL1:0,SL2:0,SL2:SL1-ratio:NaN,intercistronic distance:10587,upstream in operon
TMUE_LG3	.	gene	5025282	5027488	.	+	.	ID=OP429.2;Name=Gene:WBGene00287311;Parent=OP429;Note=SL1:0,SL2:0.0354181206543073,SL2:SL1-ratio:Inf,intercistronic distance:NA,downstream in operon
TMUE_LG3	.	operon	5027626	5036024	.	-	.	ID=OP430;Name=OP430;size=2;genes=Gene:WBGene00302894,Gene:WBGene00287310
TMUE_LG3	.	gene	5027626	5030231	.	-	.	ID=OP430.2;Name=Gene:WBGene00302894;Parent=OP430;Note=SL1:0,SL2:0.0361551395344339,SL2:SL1-ratio:Inf,intercistronic distance:NA,downstream in operon
TMUE_LG3	.	gene	5030384	5036024	.	-	.	ID=OP430.1;Name=Gene:WBGene00287310;Parent=OP430;Note=SL1:0.0335519055367198,SL2:0.0350909969204843,SL2:SL1-ratio:1.0458719515075,intercistronic distance:153,upstream in operon
TMUE_LG3	.	operon	5152539	5155589	.	-	.	ID=OP431;Name=OP431;size=2;genes=Gene:WBGene00301818,Gene:WBGene00301819
TMUE_LG3	.	gene	5152539	5153909	.	-	.	ID=OP431.2;Name=Gene:WBGene00301818;Parent=OP431;Note=SL1:0,SL2:0.253806174929324,SL2:SL1-ratio:Inf,intercistronic distance:NA,downstream in operon
TMUE_LG3	.	gene	5154750	5155589	.	-	.	ID=OP431.1;Name=Gene:WBGene00301819;Parent=OP431;Note=SL1:0.0354181206543073,SL2:0.0354181206543073,SL2:SL1-ratio:1,intercistronic distance:841,upstream in operon
TMUE_LG3	.	operon	5413058	5415130	.	-	.	ID=OP432;Name=OP432;size=2;genes=Gene:WBGene00293408,Gene:WBGene00293407
TMUE_LG3	.	gene	5413058	5414223	.	-	.	ID=OP432.2;Name=Gene:WBGene00293408;Parent=OP432;Note=SL1:0,SL2:0.0387649293821364,SL2:SL1-ratio:Inf,intercistronic distance:NA,downstream in operon
TMUE_LG3	.	gene	5414351	5415130	.	-	.	ID=OP432.1;Name=Gene:WBGene00293407;Parent=OP432;Note=SL1:0,SL2:0,SL2:SL1-ratio:NaN,intercistronic distance:128,upstream in operon
TMUE_LG3	.	operon	5427663	5438037	.	+	.	ID=OP433;Name=OP433;size=2;genes=Gene:WBGene00302780,Gene:WBGene00293404
TMUE_LG3	.	gene	5427663	5436468	.	+	.	ID=OP433.1;Name=Gene:WBGene00302780;Parent=OP433;Note=SL1:0.120032294212377,SL2:0.0723102790688678,SL2:SL1-ratio:0.602423535627229,intercistronic distance:118,upstream in operon
TMUE_LG3	.	gene	5436586	5438037	.	+	.	ID=OP433.2;Name=Gene:WBGene00293404;Parent=OP433;Note=SL1:0,SL2:0.0582746911792615,SL2:SL1-ratio:Inf,intercistronic distance:NA,downstream in operon
TMUE_LG3	.	operon	5452530	5459411	.	-	.	ID=OP434;Name=OP434;size=3;genes=Gene:WBGene00293402,Gene:WBGene00293401,Gene:WBGene00293400
TMUE_LG3	.	gene	5452530	5454665	.	-	.	ID=OP434.3;Name=Gene:WBGene00293402;Parent=OP434;Note=SL1:0,SL2:0.091204820573195,SL2:SL1-ratio:Inf,intercistronic distance:NA,downstream in operon
TMUE_LG3	.	gene	5454691	5458589	.	-	.	ID=OP434.2;Name=Gene:WBGene00293401;Parent=OP434;Note=SL1:0,SL2:0.11038603410504,SL2:SL1-ratio:Inf,intercistronic distance:26,downstream in operon
TMUE_LG3	.	gene	5458702	5459411	.	-	.	ID=OP434.1;Name=Gene:WBGene00293400;Parent=OP434;Note=SL1:0.0492712654097062,SL2:0.040139640151292,SL2:SL1-ratio:0.814666313469285,intercistronic distance:113,upstream in operon
TMUE_LG3	.	operon	5486604	5489362	.	-	.	ID=OP435;Name=OP435;size=2;genes=Gene:WBGene00293393,Gene:WBGene00301824
TMUE_LG3	.	gene	5486604	5488531	.	-	.	ID=OP435.2;Name=Gene:WBGene00293393;Parent=OP435;Note=SL1:0,SL2:0.072517839010817,SL2:SL1-ratio:Inf,intercistronic distance:NA,downstream in operon
TMUE_LG3	.	gene	5488710	5489362	.	-	.	ID=OP435.1;Name=Gene:WBGene00301824;Parent=OP435;Note=SL1:0.214597547742628,SL2:0.0909811521170745,SL2:SL1-ratio:0.423961751073645,intercistronic distance:179,upstream in operon
TMUE_LG3	.	operon	5507183	5554101	.	+	.	ID=OP436;Name=OP436;size=2;genes=Gene:WBGene00301147,Gene:WBGene00293384
TMUE_LG3	.	gene	5507183	5518226	.	+	.	ID=OP436.1;Name=Gene:WBGene00301147;Parent=OP436;Note=SL1:0.0247464521815767,SL2:0,SL2:SL1-ratio:0,intercistronic distance:23507,upstream in operon
TMUE_LG3	.	gene	5541733	5554101	.	+	.	ID=OP436.2;Name=Gene:WBGene00293384;Parent=OP436;Note=SL1:0.0526530005967143,SL2:0.124459299629141,SL2:SL1-ratio:2.36376461395645,intercistronic distance:NA,downstream in operon
TMUE_LG3	.	operon	5594215	5597894	.	+	.	ID=OP437;Name=OP437;size=2;genes=Gene:WBGene00301151,Gene:WBGene00301152
TMUE_LG3	.	gene	5594215	5595064	.	+	.	ID=OP437.1;Name=Gene:WBGene00301151;Parent=OP437;Note=SL1:0.106254361962922,SL2:0,SL2:SL1-ratio:0,intercistronic distance:846,upstream in operon
TMUE_LG3	.	gene	5595910	5597894	.	+	.	ID=OP437.2;Name=Gene:WBGene00301152;Parent=OP437;Note=SL1:0.0354181206543073,SL2:0.222129565224771,SL2:SL1-ratio:6.27163613204749,intercistronic distance:NA,downstream in operon
TMUE_LG3	.	operon	5685667	5711589	.	-	.	ID=OP438;Name=OP438;size=2;genes=Gene:WBGene00301830,Gene:WBGene00301831
TMUE_LG3	.	gene	5685667	5700499	.	-	.	ID=OP438.2;Name=Gene:WBGene00301830;Parent=OP438;Note=SL1:0,SL2:0.0802792803025841,SL2:SL1-ratio:Inf,intercistronic distance:NA,downstream in operon
TMUE_LG3	.	gene	5707902	5711589	.	-	.	ID=OP438.1;Name=Gene:WBGene00301831;Parent=OP438;Note=SL1:0,SL2:0,SL2:SL1-ratio:NaN,intercistronic distance:7403,upstream in operon
TMUE_LG3	.	operon	5796022	5799948	.	+	.	ID=OP439;Name=OP439;size=4;genes=Gene:WBGene00301162,Gene:WBGene00301163,Gene:WBGene00301164,Gene:WBGene00301165
TMUE_LG3	.	gene	5796022	5797221	.	+	.	ID=OP439.1;Name=Gene:WBGene00301162;Parent=OP439;Note=SL1:0.0723102790688678,SL2:0,SL2:SL1-ratio:0,intercistronic distance:138,upstream in operon
TMUE_LG3	.	gene	5797359	5797814	.	+	.	ID=OP439.2;Name=Gene:WBGene00301163;Parent=OP439;Note=SL1:0.040139640151292,SL2:2.7520996701553,SL2:SL1-ratio:68.5631375812598,intercistronic distance:145,downstream in operon
TMUE_LG3	.	gene	5797959	5798814	.	+	.	ID=OP439.3;Name=Gene:WBGene00301164;Parent=OP439;Note=SL1:0,SL2:0.0685850373385563,SL2:SL1-ratio:Inf,intercistronic distance:108,downstream in operon
TMUE_LG3	.	gene	5798922	5799948	.	+	.	ID=OP439.4;Name=Gene:WBGene00301165;Parent=OP439;Note=SL1:0,SL2:0.0938593682829885,SL2:SL1-ratio:Inf,intercistronic distance:NA,downstream in operon
TMUE_LG3	.	operon	5837166	5840516	.	+	.	ID=OP440;Name=OP440;size=2;genes=Gene:WBGene00301168,Gene:WBGene00301169
TMUE_LG3	.	gene	5837166	5837951	.	+	.	ID=OP440.1;Name=Gene:WBGene00301168;Parent=OP440;Note=SL1:0,SL2:0,SL2:SL1-ratio:NaN,intercistronic distance:469,upstream in operon
TMUE_LG3	.	gene	5838420	5840516	.	+	.	ID=OP440.2;Name=Gene:WBGene00301169;Parent=OP440;Note=SL1:0,SL2:0.0350909969204843,SL2:SL1-ratio:Inf,intercistronic distance:NA,downstream in operon
TMUE_LG3	.	operon	6141560	6158074	.	-	.	ID=OP441;Name=OP441;size=2;genes=Gene:WBGene00286492,Gene:WBGene00301856
TMUE_LG3	.	gene	6141560	6145007	.	-	.	ID=OP441.2;Name=Gene:WBGene00286492;Parent=OP441;Note=SL1:0,SL2:0.238602650271583,SL2:SL1-ratio:Inf,intercistronic distance:NA,downstream in operon
TMUE_LG3	.	gene	6150599	6158074	.	-	.	ID=OP441.1;Name=Gene:WBGene00301856;Parent=OP441;Note=SL1:0,SL2:0,SL2:SL1-ratio:NaN,intercistronic distance:5592,upstream in operon
TMUE_LG3	.	operon	6471159	6497844	.	+	.	ID=OP442;Name=OP442;size=2;genes=Gene:WBGene00301197,Gene:WBGene00301198
TMUE_LG3	.	gene	6471159	6474980	.	+	.	ID=OP442.1;Name=Gene:WBGene00301197;Parent=OP442;Note=SL1:0.686379034250375,SL2:0.0938593682829884,SL2:SL1-ratio:0.136745680738189,intercistronic distance:19617,upstream in operon
TMUE_LG3	.	gene	6494597	6497844	.	+	.	ID=OP442.2;Name=Gene:WBGene00301198;Parent=OP442;Note=SL1:0,SL2:0.407363178902521,SL2:SL1-ratio:Inf,intercistronic distance:NA,downstream in operon
TMUE_LG3	.	operon	6777155	6787370	.	-	.	ID=OP443;Name=OP443;size=2;genes=Gene:WBGene00292941,Gene:WBGene00292940
TMUE_LG3	.	gene	6777155	6783996	.	-	.	ID=OP443.2;Name=Gene:WBGene00292941;Parent=OP443;Note=SL1:0,SL2:0.040139640151292,SL2:SL1-ratio:Inf,intercistronic distance:NA,downstream in operon
TMUE_LG3	.	gene	6785102	6787370	.	-	.	ID=OP443.1;Name=Gene:WBGene00292940;Parent=OP443;Note=SL1:0.0433389254796078,SL2:0.0506072543081305,SL2:SL1-ratio:1.16770902250317,intercistronic distance:1106,upstream in operon
TMUE_LG3	.	operon	6855785	6865465	.	-	.	ID=OP444;Name=OP444;size=2;genes=Gene:WBGene00292927,Gene:WBGene00292926
TMUE_LG3	.	gene	6855785	6856790	.	-	.	ID=OP444.2;Name=Gene:WBGene00292927;Parent=OP444;Note=SL1:0,SL2:0.0573536071210555,SL2:SL1-ratio:Inf,intercistronic distance:NA,downstream in operon
TMUE_LG3	.	gene	6859902	6865465	.	-	.	ID=OP444.1;Name=Gene:WBGene00292926;Parent=OP444;Note=SL1:0.0913859093030524,SL2:0,SL2:SL1-ratio:0,intercistronic distance:3112,upstream in operon
TMUE_LG3	.	operon	7266095	7282609	.	-	.	ID=OP445;Name=OP445;size=2;genes=Gene:WBGene00301895,Gene:WBGene00301896
TMUE_LG3	.	gene	7266095	7269542	.	-	.	ID=OP445.2;Name=Gene:WBGene00301895;Parent=OP445;Note=SL1:0,SL2:0.238602650271583,SL2:SL1-ratio:Inf,intercistronic distance:NA,downstream in operon
TMUE_LG3	.	gene	7275134	7282609	.	-	.	ID=OP445.1;Name=Gene:WBGene00301896;Parent=OP445;Note=SL1:0,SL2:0,SL2:SL1-ratio:NaN,intercistronic distance:5592,upstream in operon
TMUE_LG3	.	operon	7592632	7622452	.	+	.	ID=OP446;Name=OP446;size=2;genes=Gene:WBGene00301263,Gene:WBGene00301264
TMUE_LG3	.	gene	7592632	7599904	.	+	.	ID=OP446.1;Name=Gene:WBGene00301263;Parent=OP446;Note=SL1:0.707255833891877,SL2:0.0886114574139982,SL2:SL1-ratio:0.125289114868644,intercistronic distance:19358,upstream in operon
TMUE_LG3	.	gene	7619262	7622452	.	+	.	ID=OP446.2;Name=Gene:WBGene00301264;Parent=OP446;Note=SL1:0,SL2:0.395488256112077,SL2:SL1-ratio:Inf,intercistronic distance:NA,downstream in operon
TMUE_LG3	.	operon	7841187	7843771	.	+	.	ID=OP447;Name=OP447;size=2;genes=Gene:WBGene00286391,Gene:WBGene00301283
TMUE_LG3	.	gene	7841187	7842316	.	+	.	ID=OP447.1;Name=Gene:WBGene00286391;Parent=OP447;Note=SL1:0.106254361962922,SL2:0,SL2:SL1-ratio:0,intercistronic distance:401,upstream in operon
TMUE_LG3	.	gene	7842717	7843771	.	+	.	ID=OP447.2;Name=Gene:WBGene00301283;Parent=OP447;Note=SL1:0,SL2:0.12045164866718,SL2:SL1-ratio:Inf,intercistronic distance:NA,downstream in operon
TMUE_LG3	.	operon	7925235	7932452	.	-	.	ID=OP448;Name=OP448;size=3;genes=Gene:WBGene00302902,Gene:WBGene00286380,Gene:WBGene00286379
TMUE_LG3	.	gene	7925235	7926608	.	-	.	ID=OP448.3;Name=Gene:WBGene00302902;Parent=OP448;Note=SL1:0,SL2:0.0946288103484311,SL2:SL1-ratio:Inf,intercistronic distance:NA,downstream in operon
TMUE_LG3	.	gene	7926751	7927294	.	-	.	ID=OP448.2;Name=Gene:WBGene00286380;Parent=OP448;Note=SL1:0,SL2:0.225473561205518,SL2:SL1-ratio:Inf,intercistronic distance:143,downstream in operon
TMUE_LG3	.	gene	7927373	7932452	.	-	.	ID=OP448.1;Name=Gene:WBGene00286379;Parent=OP448;Note=SL1:0.148757073840409,SL2:0.0335519055367198,SL2:SL1-ratio:0.225548302816949,intercistronic distance:79,upstream in operon
TMUE_LG3	.	operon	8181381	8186241	.	-	.	ID=OP449;Name=OP449;size=2;genes=Gene:WBGene00286351,Gene:WBGene00301951
TMUE_LG3	.	gene	8181381	8185538	.	-	.	ID=OP449.2;Name=Gene:WBGene00286351;Parent=OP449;Note=SL1:0.0711320997143631,SL2:0.144620558137736,SL2:SL1-ratio:2.03312651697998,intercistronic distance:NA,downstream in operon
TMUE_LG3	.	gene	8185933	8186241	.	-	.	ID=OP449.1;Name=Gene:WBGene00301951;Parent=OP449;Note=SL1:0,SL2:0,SL2:SL1-ratio:NaN,intercistronic distance:395,upstream in operon
TMUE_LG3	.	operon	8199116	8233443	.	+	.	ID=OP450;Name=OP450;size=2;genes=Gene:WBGene00286347,Gene:WBGene00286345
TMUE_LG3	.	gene	8199116	8227245	.	+	.	ID=OP450.1;Name=Gene:WBGene00286347;Parent=OP450;Note=SL1:0.0732765447932527,SL2:0.0354181206543073,SL2:SL1-ratio:0.48334867254233,intercistronic distance:2366,upstream in operon
TMUE_LG3	.	gene	8229611	8233443	.	+	.	ID=OP450.2;Name=Gene:WBGene00286345;Parent=OP450;Note=SL1:0.0582746911792615,SL2:0.218742252605599,SL2:SL1-ratio:3.7536407002607,intercistronic distance:NA,downstream in operon
TMUE_LG3	.	operon	8235152	8244803	.	+	.	ID=OP451;Name=OP451;size=2;genes=Gene:WBGene00286343,Gene:WBGene00286342
TMUE_LG3	.	gene	8235152	8243181	.	+	.	ID=OP451.1;Name=Gene:WBGene00286343;Parent=OP451;Note=SL1:0.100233091971145,SL2:0.0454905760585373,SL2:SL1-ratio:0.453847877621426,intercistronic distance:421,upstream in operon
TMUE_LG3	.	gene	8243602	8244803	.	+	.	ID=OP451.2;Name=Gene:WBGene00286342;Parent=OP451;Note=SL1:0,SL2:0.112736780602759,SL2:SL1-ratio:Inf,intercistronic distance:NA,downstream in operon
TMUE_LG3	.	operon	8338566	8359762	.	-	.	ID=OP452;Name=OP452;size=3;genes=Gene:WBGene00302904,Gene:WBGene00292188,Gene:WBGene00292187
TMUE_LG3	.	gene	8338566	8351798	.	-	.	ID=OP452.3;Name=Gene:WBGene00302904;Parent=OP452;Note=SL1:0.0335519055367198,SL2:0.433587199840595,SL2:SL1-ratio:12.9228785341586,intercistronic distance:NA,downstream in operon
TMUE_LG3	.	gene	8351835	8356656	.	-	.	ID=OP452.2;Name=Gene:WBGene00292188;Parent=OP452;Note=SL1:0,SL2:0.0423015704580126,SL2:SL1-ratio:Inf,intercistronic distance:37,downstream in operon
TMUE_LG3	.	gene	8356709	8359762	.	-	.	ID=OP452.1;Name=Gene:WBGene00292187;Parent=OP452;Note=SL1:0,SL2:0,SL2:SL1-ratio:NaN,intercistronic distance:53,upstream in operon
TMUE_LG3	.	operon	8378701	8397059	.	-	.	ID=OP453;Name=OP453;size=2;genes=Gene:WBGene00301956,Gene:WBGene00292178
TMUE_LG3	.	gene	8378701	8385356	.	-	.	ID=OP453.2;Name=Gene:WBGene00301956;Parent=OP453;Note=SL1:0,SL2:0.0454905760585373,SL2:SL1-ratio:Inf,intercistronic distance:NA,downstream in operon
TMUE_LG3	.	gene	8385412	8397059	.	-	.	ID=OP453.1;Name=Gene:WBGene00292178;Parent=OP453;Note=SL1:0.095858168068289,SL2:0.0315471088496413,SL2:SL1-ratio:0.329101937637357,intercistronic distance:56,upstream in operon
TMUE_LG3	.	operon	8444576	8471158	.	+	.	ID=OP454;Name=OP454;size=2;genes=Gene:WBGene00292172,Gene:WBGene00292168
TMUE_LG3	.	gene	8444576	8455953	.	+	.	ID=OP454.1;Name=Gene:WBGene00292172;Parent=OP454;Note=SL1:0.686806795354333,SL2:0.185311289369667,SL2:SL1-ratio:0.2698157482179,intercistronic distance:11281,upstream in operon
TMUE_LG3	.	gene	8467234	8471158	.	+	.	ID=OP454.2;Name=Gene:WBGene00292168;Parent=OP454;Note=SL1:0,SL2:0.0454905760585373,SL2:SL1-ratio:Inf,intercistronic distance:NA,downstream in operon
TMUE_LG3	.	operon	8496909	8524254	.	-	.	ID=OP455;Name=OP455;size=2;genes=Gene:WBGene00301962,Gene:WBGene00292160
TMUE_LG3	.	gene	8496909	8514045	.	-	.	ID=OP455.2;Name=Gene:WBGene00301962;Parent=OP455;Note=SL1:0.0299117273257012,SL2:0.0909811521170745,SL2:SL1-ratio:3.04165490432578,intercistronic distance:NA,downstream in operon
TMUE_LG3	.	gene	8521155	8524254	.	-	.	ID=OP455.1;Name=Gene:WBGene00292160;Parent=OP455;Note=SL1:0.039746866502988,SL2:0,SL2:SL1-ratio:0,intercistronic distance:7110,upstream in operon
TMUE_LG3	.	operon	8716777	8723282	.	-	.	ID=OP456;Name=OP456;size=2;genes=Gene:WBGene00301966,Gene:WBGene00291825
TMUE_LG3	.	gene	8716777	8717497	.	-	.	ID=OP456.2;Name=Gene:WBGene00301966;Parent=OP456;Note=SL1:0,SL2:0.0361551395344339,SL2:SL1-ratio:Inf,intercistronic distance:NA,downstream in operon
TMUE_LG3	.	gene	8721875	8723282	.	-	.	ID=OP456.1;Name=Gene:WBGene00291825;Parent=OP456;Note=SL1:0,SL2:0,SL2:SL1-ratio:NaN,intercistronic distance:4378,upstream in operon
TMUE_LG3	.	operon	8763786	8765682	.	-	.	ID=OP457;Name=OP457;size=2;genes=Gene:WBGene00291824,Gene:WBGene00301967
TMUE_LG3	.	gene	8763786	8764525	.	-	.	ID=OP457.2;Name=Gene:WBGene00291824;Parent=OP457;Note=SL1:0,SL2:0.519110361712847,SL2:SL1-ratio:Inf,intercistronic distance:NA,downstream in operon
TMUE_LG3	.	gene	8764637	8765682	.	-	.	ID=OP457.1;Name=Gene:WBGene00301967;Parent=OP457;Note=SL1:0,SL2:0,SL2:SL1-ratio:NaN,intercistronic distance:112,upstream in operon
TMUE_LG3	.	operon	8765760	8771037	.	+	.	ID=OP458;Name=OP458;size=3;genes=Gene:WBGene00291822,Gene:WBGene00302791,Gene:WBGene00291821
TMUE_LG3	.	gene	8765760	8767945	.	+	.	ID=OP458.1;Name=Gene:WBGene00291822;Parent=OP458;Note=SL1:0,SL2:0,SL2:SL1-ratio:NaN,intercistronic distance:103,upstream in operon
TMUE_LG3	.	gene	8768048	8770315	.	+	.	ID=OP458.2;Name=Gene:WBGene00302791;Parent=OP458;Note=SL1:0,SL2:0.132587362733872,SL2:SL1-ratio:Inf,intercistronic distance:126,downstream in operon
TMUE_LG3	.	gene	8770441	8771037	.	+	.	ID=OP458.3;Name=Gene:WBGene00291821;Parent=OP458;Note=SL1:0,SL2:0.0697425735008752,SL2:SL1-ratio:Inf,intercistronic distance:NA,downstream in operon
TMUE_LG3	.	operon	8836028	8858999	.	+	.	ID=OP459;Name=OP459;size=2;genes=Gene:WBGene00291808,Gene:WBGene00301313
TMUE_LG3	.	gene	8836028	8841659	.	+	.	ID=OP459.1;Name=Gene:WBGene00291808;Parent=OP459;Note=SL1:0,SL2:0,SL2:SL1-ratio:NaN,intercistronic distance:1210,upstream in operon
TMUE_LG3	.	gene	8842869	8858999	.	+	.	ID=OP459.2;Name=Gene:WBGene00301313;Parent=OP459;Note=SL1:0,SL2:0.0753448158813148,SL2:SL1-ratio:Inf,intercistronic distance:NA,downstream in operon
TMUE_LG3	.	operon	8890371	8906608	.	+	.	ID=OP460;Name=OP460;size=2;genes=Gene:WBGene00291804,Gene:WBGene00291801
TMUE_LG3	.	gene	8890371	8891262	.	+	.	ID=OP460.1;Name=Gene:WBGene00291804;Parent=OP460;Note=SL1:0,SL2:0,SL2:SL1-ratio:NaN,intercistronic distance:14580,upstream in operon
TMUE_LG3	.	gene	8905842	8906608	.	+	.	ID=OP460.2;Name=Gene:WBGene00291801;Parent=OP460;Note=SL1:0,SL2:0.0361551395344339,SL2:SL1-ratio:Inf,intercistronic distance:NA,downstream in operon
TMUE_LG3	.	operon	8919986	8926388	.	+	.	ID=OP461;Name=OP461;size=2;genes=Gene:WBGene00291797,Gene:WBGene00291796
TMUE_LG3	.	gene	8919986	8922816	.	+	.	ID=OP461.1;Name=Gene:WBGene00291797;Parent=OP461;Note=SL1:0,SL2:0,SL2:SL1-ratio:NaN,intercistronic distance:-593,upstream in operon
TMUE_LG3	.	gene	8922223	8926388	.	+	.	ID=OP461.2;Name=Gene:WBGene00291796;Parent=OP461;Note=SL1:0,SL2:0.0454905760585373,SL2:SL1-ratio:Inf,intercistronic distance:NA,downstream in operon
TMUE_LG3	.	operon	8957538	8959219	.	+	.	ID=OP462;Name=OP462;size=2;genes=Gene:WBGene00291555,Gene:WBGene00291554
TMUE_LG3	.	gene	8957538	8958112	.	+	.	ID=OP462.1;Name=Gene:WBGene00291555;Parent=OP462;Note=SL1:0,SL2:0,SL2:SL1-ratio:NaN,intercistronic distance:309,upstream in operon
TMUE_LG3	.	gene	8958421	8959219	.	+	.	ID=OP462.2;Name=Gene:WBGene00291554;Parent=OP462;Note=SL1:0,SL2:0.0354181206543073,SL2:SL1-ratio:Inf,intercistronic distance:NA,downstream in operon
TMUE_LG3	.	operon	9049461	9057247	.	-	.	ID=OP463;Name=OP463;size=2;genes=Gene:WBGene00286148,Gene:WBGene00286149
TMUE_LG3	.	gene	9049461	9056411	.	-	.	ID=OP463.2;Name=Gene:WBGene00286148;Parent=OP463;Note=SL1:0,SL2:0.0354181206543073,SL2:SL1-ratio:Inf,intercistronic distance:NA,downstream in operon
TMUE_LG3	.	gene	9056544	9057247	.	-	.	ID=OP463.1;Name=Gene:WBGene00286149;Parent=OP463;Note=SL1:0,SL2:0,SL2:SL1-ratio:NaN,intercistronic distance:133,upstream in operon
TMUE_LG3	.	operon	9086558	9104807	.	-	.	ID=OP464;Name=OP464;size=2;genes=Gene:WBGene00286154,Gene:WBGene00301977
TMUE_LG3	.	gene	9086558	9101477	.	-	.	ID=OP464.2;Name=Gene:WBGene00286154;Parent=OP464;Note=SL1:0,SL2:0.506386340687368,SL2:SL1-ratio:Inf,intercistronic distance:NA,downstream in operon
TMUE_LG3	.	gene	9103806	9104807	.	-	.	ID=OP464.1;Name=Gene:WBGene00301977;Parent=OP464;Note=SL1:0,SL2:0,SL2:SL1-ratio:NaN,intercistronic distance:2329,upstream in operon
TMUE_LG3	.	operon	9215948	9232352	.	-	.	ID=OP465;Name=OP465;size=2;genes=Gene:WBGene00286165,Gene:WBGene00294091
TMUE_LG3	.	gene	9215948	9218631	.	-	.	ID=OP465.2;Name=Gene:WBGene00286165;Parent=OP465;Note=SL1:0,SL2:0.0454905760585373,SL2:SL1-ratio:Inf,intercistronic distance:NA,downstream in operon
TMUE_LG3	.	gene	9230149	9232352	.	-	.	ID=OP465.1;Name=Gene:WBGene00294091;Parent=OP465;Note=SL1:0,SL2:0,SL2:SL1-ratio:NaN,intercistronic distance:11518,upstream in operon
TMUE_LG3	.	operon	9258513	9269857	.	+	.	ID=OP466;Name=OP466;size=3;genes=Gene:WBGene00294085,Gene:WBGene00302795,Gene:WBGene00294084
TMUE_LG3	.	gene	9258513	9260655	.	+	.	ID=OP466.1;Name=Gene:WBGene00294085;Parent=OP466;Note=SL1:0,SL2:0,SL2:SL1-ratio:NaN,intercistronic distance:630,upstream in operon
TMUE_LG3	.	gene	9261285	9265362	.	+	.	ID=OP466.2;Name=Gene:WBGene00302795;Parent=OP466;Note=SL1:0.106725478668802,SL2:0.222499418674333,SL2:SL1-ratio:2.08478257909537,intercistronic distance:4,downstream in operon
TMUE_LG3	.	gene	9265366	9269857	.	+	.	ID=OP466.3;Name=Gene:WBGene00294084;Parent=OP466;Note=SL1:0.0454905760585373,SL2:0.195668871489249,SL2:SL1-ratio:4.30130564267779,intercistronic distance:NA,downstream in operon
TMUE_LG3	.	operon	9584825	9605600	.	-	.	ID=OP467;Name=OP467;size=5;genes=Gene:WBGene00289961,Gene:WBGene00289960,Gene:WBGene00289959,Gene:WBGene00289958,Gene:WBGene00302909
TMUE_LG3	.	gene	9584825	9585527	.	-	.	ID=OP467.5;Name=Gene:WBGene00289961;Parent=OP467;Note=SL1:0.0454905760585373,SL2:0.181986988048989,SL2:SL1-ratio:4.000542613811,intercistronic distance:NA,downstream in operon
TMUE_LG3	.	gene	9585615	9589274	.	-	.	ID=OP467.4;Name=Gene:WBGene00289960;Parent=OP467;Note=SL1:0.0454905760585373,SL2:0.198836161182244,SL2:SL1-ratio:4.37093082590077,intercistronic distance:88,downstream in operon
TMUE_LG3	.	gene	9591159	9595924	.	-	.	ID=OP467.3;Name=Gene:WBGene00289959;Parent=OP467;Note=SL1:0,SL2:0.0541050552564432,SL2:SL1-ratio:Inf,intercistronic distance:1885,downstream in operon
TMUE_LG3	.	gene	9599198	9599946	.	-	.	ID=OP467.2;Name=Gene:WBGene00289958;Parent=OP467;Note=SL1:0.268087246971796,SL2:1.4936267150436,SL2:SL1-ratio:5.57142024439803,intercistronic distance:3274,downstream in operon
TMUE_LG3	.	gene	9600044	9605600	.	-	.	ID=OP467.1;Name=Gene:WBGene00302909;Parent=OP467;Note=SL1:0.330878342096278,SL2:0.0694760508132945,SL2:SL1-ratio:0.209974609921971,intercistronic distance:98,upstream in operon
TMUE_LG3	.	operon	9762001	9763228	.	+	.	ID=OP468;Name=OP468;size=2;genes=Gene:WBGene00289934,Gene:WBGene00289933
TMUE_LG3	.	gene	9762001	9762763	.	+	.	ID=OP468.1;Name=Gene:WBGene00289934;Parent=OP468;Note=SL1:0,SL2:0,SL2:SL1-ratio:NaN,intercistronic distance:139,upstream in operon
TMUE_LG3	.	gene	9762902	9763228	.	+	.	ID=OP468.2;Name=Gene:WBGene00289933;Parent=OP468;Note=SL1:0.0354181206543073,SL2:0.927507363658818,SL2:SL1-ratio:26.1873681190371,intercistronic distance:NA,downstream in operon
TMUE_LG3	.	operon	9771181	9802964	.	+	.	ID=OP469;Name=OP469;size=2;genes=Gene:WBGene00301325,Gene:WBGene00301326
TMUE_LG3	.	gene	9771181	9772368	.	+	.	ID=OP469.1;Name=Gene:WBGene00301325;Parent=OP469;Note=SL1:0,SL2:0,SL2:SL1-ratio:NaN,intercistronic distance:1461,upstream in operon
TMUE_LG3	.	gene	9773829	9802964	.	+	.	ID=OP469.2;Name=Gene:WBGene00301326;Parent=OP469;Note=SL1:0.049709040295561,SL2:0.238075928465087,SL2:SL1-ratio:4.78938895318699,intercistronic distance:NA,downstream in operon
TMUE_LG3	.	operon	9993666	10030158	.	-	.	ID=OP470;Name=OP470;size=2;genes=Gene:WBGene00288872,Gene:WBGene00288869
TMUE_LG3	.	gene	9993666	9994727	.	-	.	ID=OP470.2;Name=Gene:WBGene00288872;Parent=OP470;Note=SL1:0,SL2:0.0354181206543073,SL2:SL1-ratio:Inf,intercistronic distance:NA,downstream in operon
TMUE_LG3	.	gene	10028425	10030158	.	-	.	ID=OP470.1;Name=Gene:WBGene00288869;Parent=OP470;Note=SL1:0.0503730064630353,SL2:0,SL2:SL1-ratio:0,intercistronic distance:33698,upstream in operon
TMUE_LG3	.	operon	10222004	10280747	.	+	.	ID=OP471;Name=OP471;size=2;genes=Gene:WBGene00301335,Gene:WBGene00288834
TMUE_LG3	.	gene	10222004	10222262	.	+	.	ID=OP471.1;Name=Gene:WBGene00301335;Parent=OP471;Note=SL1:0,SL2:0,SL2:SL1-ratio:NaN,intercistronic distance:50075,upstream in operon
TMUE_LG3	.	gene	10272337	10280747	.	+	.	ID=OP471.2;Name=Gene:WBGene00288834;Parent=OP471;Note=SL1:0,SL2:0.0361551395344339,SL2:SL1-ratio:Inf,intercistronic distance:NA,downstream in operon
TMUE_LG3	.	operon	10228793	10241740	.	-	.	ID=OP472;Name=OP472;size=2;genes=Gene:WBGene00288837,Gene:WBGene00288836
TMUE_LG3	.	gene	10228793	10232561	.	-	.	ID=OP472.2;Name=Gene:WBGene00288837;Parent=OP472;Note=SL1:0,SL2:0.0361551395344339,SL2:SL1-ratio:Inf,intercistronic distance:NA,downstream in operon
TMUE_LG3	.	gene	10235963	10241740	.	-	.	ID=OP472.1;Name=Gene:WBGene00288836;Parent=OP472;Note=SL1:0.188301725236961,SL2:0.0615354896806763,SL2:SL1-ratio:0.326791959039352,intercistronic distance:3402,upstream in operon
TMUE_LG3	.	operon	10334591	10336993	.	+	.	ID=OP473;Name=OP473;size=2;genes=Gene:WBGene00288826,Gene:WBGene00288825
TMUE_LG3	.	gene	10334591	10335180	.	+	.	ID=OP473.1;Name=Gene:WBGene00288826;Parent=OP473;Note=SL1:0.0361551395344339,SL2:0,SL2:SL1-ratio:0,intercistronic distance:382,upstream in operon
TMUE_LG3	.	gene	10335562	10336993	.	+	.	ID=OP473.2;Name=Gene:WBGene00288825;Parent=OP473;Note=SL1:0,SL2:0.134200184677065,SL2:SL1-ratio:Inf,intercistronic distance:NA,downstream in operon
TMUE_LG3	.	operon	10348596	10357423	.	-	.	ID=OP474;Name=OP474;size=2;genes=Gene:WBGene00288823,Gene:WBGene00303814
TMUE_LG3	.	gene	10348596	10357423	.	-	.	ID=OP474.2;Name=Gene:WBGene00288823;Parent=OP474;Note=SL1:0.0361551395344339,SL2:0.0723102790688678,SL2:SL1-ratio:2,intercistronic distance:NA,downstream in operon
TMUE_LG3	.	gene	10350636	10350751	.	-	.	ID=OP474.1;Name=Gene:WBGene00303814;Parent=OP474;Note=SL1:0,SL2:0,SL2:SL1-ratio:NaN,intercistronic distance:-6787,upstream in operon
TMUE_LG3	.	operon	10702406	10728147	.	-	.	ID=OP475;Name=OP475;size=2;genes=Gene:WBGene00291152,Gene:WBGene00291149
TMUE_LG3	.	gene	10702406	10705401	.	-	.	ID=OP475.2;Name=Gene:WBGene00291152;Parent=OP475;Note=SL1:0,SL2:0.0247464521815767,SL2:SL1-ratio:Inf,intercistronic distance:NA,downstream in operon
TMUE_LG3	.	gene	10716783	10728147	.	-	.	ID=OP475.1;Name=Gene:WBGene00291149;Parent=OP475;Note=SL1:0.0512778557215431,SL2:0.0350909969204843,SL2:SL1-ratio:0.684330427368898,intercistronic distance:11382,upstream in operon
TMUE_LG3	.	operon	10761043	10776187	.	-	.	ID=OP476;Name=OP476;size=2;genes=Gene:WBGene00291140,Gene:WBGene00291138
TMUE_LG3	.	gene	10761043	10763039	.	-	.	ID=OP476.2;Name=Gene:WBGene00291140;Parent=OP476;Note=SL1:0,SL2:0.0573536071210555,SL2:SL1-ratio:Inf,intercistronic distance:NA,downstream in operon
TMUE_LG3	.	gene	10764535	10776187	.	-	.	ID=OP476.1;Name=Gene:WBGene00291138;Parent=OP476;Note=SL1:0.0361551395344339,SL2:0,SL2:SL1-ratio:0,intercistronic distance:1496,upstream in operon
TMUE_LG3	.	operon	10778028	10785844	.	-	.	ID=OP477;Name=OP477;size=2;genes=Gene:WBGene00291136,Gene:WBGene00291135
TMUE_LG3	.	gene	10778028	10783460	.	-	.	ID=OP477.2;Name=Gene:WBGene00291136;Parent=OP477;Note=SL1:0,SL2:0.297514147680818,SL2:SL1-ratio:Inf,intercistronic distance:NA,downstream in operon
TMUE_LG3	.	gene	10783482	10785844	.	-	.	ID=OP477.1;Name=Gene:WBGene00291135;Parent=OP477;Note=SL1:0.0354181206543073,SL2:0.0354181206543073,SL2:SL1-ratio:1,intercistronic distance:22,upstream in operon
TMUE_LG3	.	operon	10788035	10810376	.	-	.	ID=OP478;Name=OP478;size=2;genes=Gene:WBGene00291132,Gene:WBGene00291130
TMUE_LG3	.	gene	10788035	10801646	.	-	.	ID=OP478.2;Name=Gene:WBGene00291132;Parent=OP478;Note=SL1:0,SL2:0.0454905760585373,SL2:SL1-ratio:Inf,intercistronic distance:NA,downstream in operon
TMUE_LG3	.	gene	10808694	10810376	.	-	.	ID=OP478.1;Name=Gene:WBGene00291130;Parent=OP478;Note=SL1:0,SL2:0,SL2:SL1-ratio:NaN,intercistronic distance:7048,upstream in operon
TMUE_LG3	.	operon	10853134	10861058	.	+	.	ID=OP479;Name=OP479;size=2;genes=Gene:WBGene00291124,Gene:WBGene00302802
TMUE_LG3	.	gene	10853134	10856536	.	+	.	ID=OP479.1;Name=Gene:WBGene00291124;Parent=OP479;Note=SL1:0.901850202715954,SL2:0.354445829655993,SL2:SL1-ratio:0.393020735138238,intercistronic distance:228,upstream in operon
TMUE_LG3	.	gene	10856764	10861058	.	+	.	ID=OP479.2;Name=Gene:WBGene00302802;Parent=OP479;Note=SL1:0,SL2:0.0903750329294321,SL2:SL1-ratio:Inf,intercistronic distance:NA,downstream in operon
TMUE_LG3	.	operon	10961152	10963215	.	-	.	ID=OP480;Name=OP480;size=2;genes=Gene:WBGene00302005,Gene:WBGene00302006
TMUE_LG3	.	gene	10961152	10961562	.	-	.	ID=OP480.2;Name=Gene:WBGene00302005;Parent=OP480;Note=SL1:0,SL2:0.363205470027916,SL2:SL1-ratio:Inf,intercistronic distance:NA,downstream in operon
TMUE_LG3	.	gene	10961844	10963215	.	-	.	ID=OP480.1;Name=Gene:WBGene00302006;Parent=OP480;Note=SL1:0.0247464521815767,SL2:0,SL2:SL1-ratio:0,intercistronic distance:282,upstream in operon
TMUE_LG3	.	operon	11321155	11335804	.	+	.	ID=OP481;Name=OP481;size=4;genes=Gene:WBGene00291730,Gene:WBGene00302805,Gene:WBGene00291731,Gene:WBGene00291732
TMUE_LG3	.	gene	11321155	11329041	.	+	.	ID=OP481.1;Name=Gene:WBGene00291730;Parent=OP481;Note=SL1:0.0909811521170745,SL2:0,SL2:SL1-ratio:0,intercistronic distance:194,upstream in operon
TMUE_LG3	.	gene	11329235	11330749	.	+	.	ID=OP481.2;Name=Gene:WBGene00302805;Parent=OP481;Note=SL1:0,SL2:0.240558671491452,SL2:SL1-ratio:Inf,intercistronic distance:198,downstream in operon
TMUE_LG3	.	gene	11330947	11334890	.	+	.	ID=OP481.3;Name=Gene:WBGene00291731;Parent=OP481;Note=SL1:0,SL2:0.229551025609502,SL2:SL1-ratio:Inf,intercistronic distance:-296,downstream in operon
TMUE_LG3	.	gene	11334594	11335804	.	+	.	ID=OP481.4;Name=Gene:WBGene00291732;Parent=OP481;Note=SL1:0,SL2:0.211670816803267,SL2:SL1-ratio:Inf,intercistronic distance:NA,downstream in operon
TMUE_LG3	.	operon	11358786	11373203	.	+	.	ID=OP482;Name=OP482;size=2;genes=Gene:WBGene00291737,Gene:WBGene00291738
TMUE_LG3	.	gene	11358786	11362742	.	+	.	ID=OP482.1;Name=Gene:WBGene00291737;Parent=OP482;Note=SL1:0,SL2:0,SL2:SL1-ratio:NaN,intercistronic distance:170,upstream in operon
TMUE_LG3	.	gene	11362912	11373203	.	+	.	ID=OP482.2;Name=Gene:WBGene00291738;Parent=OP482;Note=SL1:0,SL2:0.0454905760585373,SL2:SL1-ratio:Inf,intercistronic distance:NA,downstream in operon
TMUE_LG3	.	operon	11373896	11382964	.	+	.	ID=OP483;Name=OP483;size=2;genes=Gene:WBGene00291739,Gene:WBGene00291740
TMUE_LG3	.	gene	11373896	11380614	.	+	.	ID=OP483.1;Name=Gene:WBGene00291739;Parent=OP483;Note=SL1:0.0354181206543073,SL2:0,SL2:SL1-ratio:0,intercistronic distance:94,upstream in operon
TMUE_LG3	.	gene	11380708	11382964	.	+	.	ID=OP483.2;Name=Gene:WBGene00291740;Parent=OP483;Note=SL1:0,SL2:0.120584430258552,SL2:SL1-ratio:Inf,intercistronic distance:NA,downstream in operon
TMUE_LG3	.	operon	11415499	11461526	.	+	.	ID=OP484;Name=OP484;size=2;genes=Gene:WBGene00301346,Gene:WBGene00295400
TMUE_LG3	.	gene	11415499	11415882	.	+	.	ID=OP484.1;Name=Gene:WBGene00301346;Parent=OP484;Note=SL1:0,SL2:0,SL2:SL1-ratio:NaN,intercistronic distance:44491,upstream in operon
TMUE_LG3	.	gene	11460373	11461526	.	+	.	ID=OP484.2;Name=Gene:WBGene00295400;Parent=OP484;Note=SL1:0,SL2:0.0350909969204843,SL2:SL1-ratio:Inf,intercistronic distance:NA,downstream in operon
TMUE_LG3	.	operon	11455236	11475229	.	-	.	ID=OP485;Name=OP485;size=2;genes=Gene:WBGene00295401,Gene:WBGene00302022
TMUE_LG3	.	gene	11455236	11467493	.	-	.	ID=OP485.2;Name=Gene:WBGene00295401;Parent=OP485;Note=SL1:0,SL2:0.0350909969204843,SL2:SL1-ratio:Inf,intercistronic distance:NA,downstream in operon
TMUE_LG3	.	gene	11469030	11475229	.	-	.	ID=OP485.1;Name=Gene:WBGene00302022;Parent=OP485;Note=SL1:0.0811102490416148,SL2:0.0565032683015981,SL2:SL1-ratio:0.696623040481706,intercistronic distance:1537,upstream in operon
TMUE_LG3	.	operon	11510447	11517894	.	-	.	ID=OP486;Name=OP486;size=2;genes=Gene:WBGene00290184,Gene:WBGene00302025
TMUE_LG3	.	gene	11510447	11516929	.	-	.	ID=OP486.2;Name=Gene:WBGene00290184;Parent=OP486;Note=SL1:0.0702435361773208,SL2:0.669603970598972,SL2:SL1-ratio:9.5326062302536,intercistronic distance:NA,downstream in operon
TMUE_LG3	.	gene	11517122	11517894	.	-	.	ID=OP486.1;Name=Gene:WBGene00302025;Parent=OP486;Note=SL1:0,SL2:0,SL2:SL1-ratio:NaN,intercistronic distance:193,upstream in operon
TMUE_LG3	.	operon	11619136	11653043	.	+	.	ID=OP487;Name=OP487;size=2;genes=Gene:WBGene00290210,Gene:WBGene00290212
TMUE_LG3	.	gene	11619136	11623079	.	+	.	ID=OP487.1;Name=Gene:WBGene00290210;Parent=OP487;Note=SL1:0,SL2:0,SL2:SL1-ratio:NaN,intercistronic distance:7805,upstream in operon
TMUE_LG3	.	gene	11630884	11653043	.	+	.	ID=OP487.2;Name=Gene:WBGene00290212;Parent=OP487;Note=SL1:0.0772904300884514,SL2:0.254242990023211,SL2:SL1-ratio:3.28944980293491,intercistronic distance:NA,downstream in operon
TMUE_LG3	.	operon	11683604	11695918	.	-	.	ID=OP488;Name=OP488;size=2;genes=Gene:WBGene00290217,Gene:WBGene00290220
TMUE_LG3	.	gene	11683604	11686513	.	-	.	ID=OP488.2;Name=Gene:WBGene00290217;Parent=OP488;Note=SL1:0.0354181206543073,SL2:0.0909811521170745,SL2:SL1-ratio:2.56877413132902,intercistronic distance:NA,downstream in operon
TMUE_LG3	.	gene	11695382	11695918	.	-	.	ID=OP488.1;Name=Gene:WBGene00290220;Parent=OP488;Note=SL1:0,SL2:0,SL2:SL1-ratio:NaN,intercistronic distance:8869,upstream in operon
TMUE_LG3	.	operon	11707459	11710838	.	-	.	ID=OP489;Name=OP489;size=2;genes=Gene:WBGene00290222,Gene:WBGene00290223
TMUE_LG3	.	gene	11707459	11709555	.	-	.	ID=OP489.2;Name=Gene:WBGene00290222;Parent=OP489;Note=SL1:0,SL2:0.0350909969204843,SL2:SL1-ratio:Inf,intercistronic distance:NA,downstream in operon
TMUE_LG3	.	gene	11709838	11710838	.	-	.	ID=OP489.1;Name=Gene:WBGene00290223;Parent=OP489;Note=SL1:0,SL2:0,SL2:SL1-ratio:NaN,intercistronic distance:283,upstream in operon
TMUE_LG3	.	operon	11748086	11751955	.	-	.	ID=OP490;Name=OP490;size=4;genes=Gene:WBGene00302915,Gene:WBGene00290230,Gene:WBGene00302916,Gene:WBGene00290231
TMUE_LG3	.	gene	11748086	11749056	.	-	.	ID=OP490.4;Name=Gene:WBGene00302915;Parent=OP490;Note=SL1:0,SL2:0.104974843686325,SL2:SL1-ratio:Inf,intercistronic distance:NA,downstream in operon
TMUE_LG3	.	gene	11749166	11750018	.	-	.	ID=OP490.3;Name=Gene:WBGene00290230;Parent=OP490;Note=SL1:0,SL2:0.0685850373385563,SL2:SL1-ratio:Inf,intercistronic distance:110,downstream in operon
TMUE_LG3	.	gene	11750163	11750618	.	-	.	ID=OP490.2;Name=Gene:WBGene00302916;Parent=OP490;Note=SL1:0.040139640151292,SL2:2.77469433878014,SL2:SL1-ratio:69.1260392051827,intercistronic distance:145,downstream in operon
TMUE_LG3	.	gene	11750756	11751955	.	-	.	ID=OP490.1;Name=Gene:WBGene00290231;Parent=OP490;Note=SL1:0.0723102790688678,SL2:0,SL2:SL1-ratio:0,intercistronic distance:138,upstream in operon
TMUE_LG3	.	operon	11836415	11862991	.	+	.	ID=OP491;Name=OP491;size=2;genes=Gene:WBGene00301354,Gene:WBGene00290249
TMUE_LG3	.	gene	11836415	11840106	.	+	.	ID=OP491.1;Name=Gene:WBGene00301354;Parent=OP491;Note=SL1:0,SL2:0,SL2:SL1-ratio:NaN,intercistronic distance:8052,upstream in operon
TMUE_LG3	.	gene	11848158	11862991	.	+	.	ID=OP491.2;Name=Gene:WBGene00290249;Parent=OP491;Note=SL1:0,SL2:0.0697425735008752,SL2:SL1-ratio:Inf,intercistronic distance:NA,downstream in operon
TMUE_LG3	.	operon	11947875	11959919	.	-	.	ID=OP492;Name=OP492;size=2;genes=Gene:WBGene00302030,Gene:WBGene00295076
TMUE_LG3	.	gene	11947875	11949263	.	-	.	ID=OP492.2;Name=Gene:WBGene00302030;Parent=OP492;Note=SL1:0,SL2:0.0354181206543073,SL2:SL1-ratio:Inf,intercistronic distance:NA,downstream in operon
TMUE_LG3	.	gene	11956797	11959919	.	-	.	ID=OP492.1;Name=Gene:WBGene00295076;Parent=OP492;Note=SL1:0.0247464521815767,SL2:0,SL2:SL1-ratio:0,intercistronic distance:7534,upstream in operon
TMUE_LG3	.	operon	11990398	12004119	.	+	.	ID=OP493;Name=OP493;size=2;genes=Gene:WBGene00295080,Gene:WBGene00295083
TMUE_LG3	.	gene	11990398	11996747	.	+	.	ID=OP493.1;Name=Gene:WBGene00295080;Parent=OP493;Note=SL1:0.0708362413086145,SL2:0,SL2:SL1-ratio:0,intercistronic distance:5533,upstream in operon
TMUE_LG3	.	gene	12002280	12004119	.	+	.	ID=OP493.2;Name=Gene:WBGene00295083;Parent=OP493;Note=SL1:0,SL2:0.0354181206543073,SL2:SL1-ratio:Inf,intercistronic distance:NA,downstream in operon
TMUE_LG3	.	operon	11997483	12001625	.	-	.	ID=OP494;Name=OP494;size=2;genes=Gene:WBGene00295081,Gene:WBGene00295082
TMUE_LG3	.	gene	11997483	11999784	.	-	.	ID=OP494.2;Name=Gene:WBGene00295081;Parent=OP494;Note=SL1:0,SL2:0.0926556446848338,SL2:SL1-ratio:Inf,intercistronic distance:NA,downstream in operon
TMUE_LG3	.	gene	11999921	12001625	.	-	.	ID=OP494.1;Name=Gene:WBGene00295082;Parent=OP494;Note=SL1:0.0361551395344339,SL2:0,SL2:SL1-ratio:0,intercistronic distance:137,upstream in operon
TMUE_LG3	.	operon	12124329	12151189	.	-	.	ID=OP495;Name=OP495;size=2;genes=Gene:WBGene00294563,Gene:WBGene00294567
TMUE_LG3	.	gene	12124329	12125927	.	-	.	ID=OP495.2;Name=Gene:WBGene00294563;Parent=OP495;Note=SL1:0,SL2:0.0454905760585373,SL2:SL1-ratio:Inf,intercistronic distance:NA,downstream in operon
TMUE_LG3	.	gene	12145783	12151189	.	-	.	ID=OP495.1;Name=Gene:WBGene00294567;Parent=OP495;Note=SL1:0,SL2:0,SL2:SL1-ratio:NaN,intercistronic distance:19856,upstream in operon
TMUE_LG3	.	operon	12177663	12189225	.	+	.	ID=OP496;Name=OP496;size=2;genes=Gene:WBGene00287508,Gene:WBGene00302807
TMUE_LG3	.	gene	12177663	12179779	.	+	.	ID=OP496.1;Name=Gene:WBGene00287508;Parent=OP496;Note=SL1:0.0355519767991136,SL2:0.0361551395344339,SL2:SL1-ratio:1.01696565956735,intercistronic distance:1357,upstream in operon
TMUE_LG3	.	gene	12181136	12189225	.	+	.	ID=OP496.2;Name=Gene:WBGene00302807;Parent=OP496;Note=SL1:0,SL2:0.0354181206543073,SL2:SL1-ratio:Inf,intercistronic distance:NA,downstream in operon
TMUE_LG3	.	operon	12233665	12238128	.	-	.	ID=OP497;Name=OP497;size=2;genes=Gene:WBGene00287513,Gene:WBGene00287514
TMUE_LG3	.	gene	12233665	12235105	.	-	.	ID=OP497.2;Name=Gene:WBGene00287513;Parent=OP497;Note=SL1:0,SL2:0.0433389254796078,SL2:SL1-ratio:Inf,intercistronic distance:NA,downstream in operon
TMUE_LG3	.	gene	12235208	12238128	.	-	.	ID=OP497.1;Name=Gene:WBGene00287514;Parent=OP497;Note=SL1:0,SL2:0,SL2:SL1-ratio:NaN,intercistronic distance:103,upstream in operon
TMUE_LG3	.	operon	12238312	12242192	.	+	.	ID=OP498;Name=OP498;size=2;genes=Gene:WBGene00287515,Gene:WBGene00287516
TMUE_LG3	.	gene	12238312	12241186	.	+	.	ID=OP498.1;Name=Gene:WBGene00287515;Parent=OP498;Note=SL1:0,SL2:0,SL2:SL1-ratio:NaN,intercistronic distance:140,upstream in operon
TMUE_LG3	.	gene	12241326	12242192	.	+	.	ID=OP498.2;Name=Gene:WBGene00287516;Parent=OP498;Note=SL1:0,SL2:0.543258875233375,SL2:SL1-ratio:Inf,intercistronic distance:NA,downstream in operon
TMUE_LG3	.	operon	12359333	12362643	.	-	.	ID=OP499;Name=OP499;size=2;genes=Gene:WBGene00289112,Gene:WBGene00302918
TMUE_LG3	.	gene	12359333	12360956	.	-	.	ID=OP499.2;Name=Gene:WBGene00289112;Parent=OP499;Note=SL1:0.0361551395344339,SL2:0.265174725467743,SL2:SL1-ratio:7.33435768420124,intercistronic distance:NA,downstream in operon
TMUE_LG3	.	gene	12361056	12362643	.	-	.	ID=OP499.1;Name=Gene:WBGene00302918;Parent=OP499;Note=SL1:0,SL2:0,SL2:SL1-ratio:NaN,intercistronic distance:100,upstream in operon
TMUE_LG3	.	operon	12364964	12374434	.	+	.	ID=OP500;Name=OP500;size=2;genes=Gene:WBGene00289110,Gene:WBGene00302808
TMUE_LG3	.	gene	12364964	12368006	.	+	.	ID=OP500.1;Name=Gene:WBGene00289110;Parent=OP500;Note=SL1:0.0341627873733422,SL2:0,SL2:SL1-ratio:0,intercistronic distance:383,upstream in operon
TMUE_LG3	.	gene	12368389	12374434	.	+	.	ID=OP500.2;Name=Gene:WBGene00302808;Parent=OP500;Note=SL1:0,SL2:0.0655914719069214,SL2:SL1-ratio:Inf,intercistronic distance:NA,downstream in operon
TMUE_LG3	.	operon	12627226	12630834	.	+	.	ID=OP501;Name=OP501;size=2;genes=Gene:WBGene00287186,Gene:WBGene00287185
TMUE_LG3	.	gene	12627226	12628681	.	+	.	ID=OP501.1;Name=Gene:WBGene00287186;Parent=OP501;Note=SL1:0.12994597137724,SL2:0.197971617452614,SL2:SL1-ratio:1.52349176626562,intercistronic distance:118,upstream in operon
TMUE_LG3	.	gene	12628799	12630834	.	+	.	ID=OP501.2;Name=Gene:WBGene00287185;Parent=OP501;Note=SL1:0,SL2:0.0490029789126583,SL2:SL1-ratio:Inf,intercistronic distance:NA,downstream in operon
TMUE_LG3	.	operon	12748361	12771762	.	-	.	ID=OP502;Name=OP502;size=2;genes=Gene:WBGene00302042,Gene:WBGene00295618
TMUE_LG3	.	gene	12748361	12751118	.	-	.	ID=OP502.2;Name=Gene:WBGene00302042;Parent=OP502;Note=SL1:0,SL2:0.0361551395344339,SL2:SL1-ratio:Inf,intercistronic distance:NA,downstream in operon
TMUE_LG3	.	gene	12769730	12771762	.	-	.	ID=OP502.1;Name=Gene:WBGene00295618;Parent=OP502;Note=SL1:0,SL2:0,SL2:SL1-ratio:NaN,intercistronic distance:18612,upstream in operon
TMUE_LG3	.	operon	12904205	12911418	.	-	.	ID=OP503;Name=OP503;size=2;genes=Gene:WBGene00288993,Gene:WBGene00288992
TMUE_LG3	.	gene	12904205	12904921	.	-	.	ID=OP503.2;Name=Gene:WBGene00288993;Parent=OP503;Note=SL1:0,SL2:0.193596267739435,SL2:SL1-ratio:Inf,intercistronic distance:NA,downstream in operon
TMUE_LG3	.	gene	12904944	12911418	.	-	.	ID=OP503.1;Name=Gene:WBGene00288992;Parent=OP503;Note=SL1:0.0341627873733422,SL2:0,SL2:SL1-ratio:0,intercistronic distance:23,upstream in operon
TMUE_LG3	.	operon	12933622	12937993	.	-	.	ID=OP504;Name=OP504;size=2;genes=Gene:WBGene00288988,Gene:WBGene00302920
TMUE_LG3	.	gene	12933622	12936095	.	-	.	ID=OP504.2;Name=Gene:WBGene00288988;Parent=OP504;Note=SL1:0.0354181206543073,SL2:0.759595922130053,SL2:SL1-ratio:21.4465338108694,intercistronic distance:NA,downstream in operon
TMUE_LG3	.	gene	12935884	12937993	.	-	.	ID=OP504.1;Name=Gene:WBGene00302920;Parent=OP504;Note=SL1:0,SL2:0,SL2:SL1-ratio:NaN,intercistronic distance:-211,upstream in operon
TMUE_LG3	.	operon	13068402	13084050	.	+	.	ID=OP505;Name=OP505;size=2;genes=Gene:WBGene00288972,Gene:WBGene00288971
TMUE_LG3	.	gene	13068402	13071669	.	+	.	ID=OP505.1;Name=Gene:WBGene00288972;Parent=OP505;Note=SL1:0,SL2:0,SL2:SL1-ratio:NaN,intercistronic distance:7010,upstream in operon
TMUE_LG3	.	gene	13078679	13084050	.	+	.	ID=OP505.2;Name=Gene:WBGene00288971;Parent=OP505;Note=SL1:0,SL2:0.0247464521815767,SL2:SL1-ratio:Inf,intercistronic distance:NA,downstream in operon
TMUE_LG3	.	operon	13084293	13100224	.	-	.	ID=OP506;Name=OP506;size=2;genes=Gene:WBGene00288970,Gene:WBGene00288969
TMUE_LG3	.	gene	13084293	13090932	.	-	.	ID=OP506.2;Name=Gene:WBGene00288970;Parent=OP506;Note=SL1:0,SL2:0.063591734569281,SL2:SL1-ratio:Inf,intercistronic distance:NA,downstream in operon
TMUE_LG3	.	gene	13091055	13100224	.	-	.	ID=OP506.1;Name=Gene:WBGene00288969;Parent=OP506;Note=SL1:0.106254361962922,SL2:0.0708362413086145,SL2:SL1-ratio:0.666666666666667,intercistronic distance:123,upstream in operon
TMUE_LG3	.	operon	13120404	13126437	.	+	.	ID=OP507;Name=OP507;size=2;genes=Gene:WBGene00288964,Gene:WBGene00301375
TMUE_LG3	.	gene	13120404	13122209	.	+	.	ID=OP507.1;Name=Gene:WBGene00288964;Parent=OP507;Note=SL1:0.0610620298420296,SL2:0,SL2:SL1-ratio:0,intercistronic distance:1665,upstream in operon
TMUE_LG3	.	gene	13123874	13126437	.	+	.	ID=OP507.2;Name=Gene:WBGene00301375;Parent=OP507;Note=SL1:0,SL2:0.0361551395344339,SL2:SL1-ratio:Inf,intercistronic distance:NA,downstream in operon
TMUE_LG3	.	operon	13203150	13215194	.	-	.	ID=OP508;Name=OP508;size=2;genes=Gene:WBGene00294205,Gene:WBGene00294204
TMUE_LG3	.	gene	13203150	13205260	.	-	.	ID=OP508.2;Name=Gene:WBGene00294205;Parent=OP508;Note=SL1:0,SL2:0.167313940604391,SL2:SL1-ratio:Inf,intercistronic distance:NA,downstream in operon
TMUE_LG3	.	gene	13205431	13215194	.	-	.	ID=OP508.1;Name=Gene:WBGene00294204;Parent=OP508;Note=SL1:0,SL2:0,SL2:SL1-ratio:NaN,intercistronic distance:171,upstream in operon
TMUE_LG3	.	operon	13229289	13238128	.	-	.	ID=OP509;Name=OP509;size=2;genes=Gene:WBGene00294201,Gene:WBGene00302052
TMUE_LG3	.	gene	13229289	13230307	.	-	.	ID=OP509.2;Name=Gene:WBGene00294201;Parent=OP509;Note=SL1:0,SL2:0.15756703913642,SL2:SL1-ratio:Inf,intercistronic distance:NA,downstream in operon
TMUE_LG3	.	gene	13230361	13238128	.	-	.	ID=OP509.1;Name=Gene:WBGene00302052;Parent=OP509;Note=SL1:0.0361551395344339,SL2:0,SL2:SL1-ratio:0,intercistronic distance:54,upstream in operon
TMUE_LG3	.	operon	13238218	13241677	.	+	.	ID=OP510;Name=OP510;size=2;genes=Gene:WBGene00294199,Gene:WBGene00294198
TMUE_LG3	.	gene	13238218	13240372	.	+	.	ID=OP510.1;Name=Gene:WBGene00294199;Parent=OP510;Note=SL1:0,SL2:0,SL2:SL1-ratio:NaN,intercistronic distance:292,upstream in operon
TMUE_LG3	.	gene	13240664	13241677	.	+	.	ID=OP510.2;Name=Gene:WBGene00294198;Parent=OP510;Note=SL1:0,SL2:0.397652902874096,SL2:SL1-ratio:Inf,intercistronic distance:NA,downstream in operon
TMUE_LG3	.	operon	13265184	13279577	.	-	.	ID=OP511;Name=OP511;size=2;genes=Gene:WBGene00294195,Gene:WBGene00294194
TMUE_LG3	.	gene	13265184	13277106	.	-	.	ID=OP511.2;Name=Gene:WBGene00294195;Parent=OP511;Note=SL1:0,SL2:0.0909811521170745,SL2:SL1-ratio:Inf,intercistronic distance:NA,downstream in operon
TMUE_LG3	.	gene	13277279	13279577	.	-	.	ID=OP511.1;Name=Gene:WBGene00294194;Parent=OP511;Note=SL1:0.0313312740007158,SL2:0.0335519055367198,SL2:SL1-ratio:1.0708758774365,intercistronic distance:173,upstream in operon
TMUE_LG3	.	operon	13400768	13407153	.	+	.	ID=OP512;Name=OP512;size=2;genes=Gene:WBGene00302813,Gene:WBGene00290163
TMUE_LG3	.	gene	13400768	13404364	.	+	.	ID=OP512.1;Name=Gene:WBGene00302813;Parent=OP512;Note=SL1:0,SL2:0,SL2:SL1-ratio:NaN,intercistronic distance:109,upstream in operon
TMUE_LG3	.	gene	13404473	13407153	.	+	.	ID=OP512.2;Name=Gene:WBGene00290163;Parent=OP512;Note=SL1:0,SL2:0.246524240499042,SL2:SL1-ratio:Inf,intercistronic distance:NA,downstream in operon
TMUE_LG3	.	operon	13593311	13602373	.	-	.	ID=OP513;Name=OP513;size=2;genes=Gene:WBGene00292537,Gene:WBGene00292536
TMUE_LG3	.	gene	13593311	13598073	.	-	.	ID=OP513.2;Name=Gene:WBGene00292537;Parent=OP513;Note=SL1:0,SL2:0.137170074677113,SL2:SL1-ratio:Inf,intercistronic distance:NA,downstream in operon
TMUE_LG3	.	gene	13598185	13602373	.	-	.	ID=OP513.1;Name=Gene:WBGene00292536;Parent=OP513;Note=SL1:0.0632428055391525,SL2:0.0454905760585373,SL2:SL1-ratio:0.719300411655123,intercistronic distance:112,upstream in operon
TMUE_LG3	.	operon	13603369	13638658	.	-	.	ID=OP514;Name=OP514;size=2;genes=Gene:WBGene00292535,Gene:WBGene00292532
TMUE_LG3	.	gene	13603369	13626522	.	-	.	ID=OP514.2;Name=Gene:WBGene00292535;Parent=OP514;Note=SL1:0,SL2:0.0361551395344339,SL2:SL1-ratio:Inf,intercistronic distance:NA,downstream in operon
TMUE_LG3	.	gene	13637990	13638658	.	-	.	ID=OP514.1;Name=Gene:WBGene00292532;Parent=OP514;Note=SL1:0,SL2:0,SL2:SL1-ratio:NaN,intercistronic distance:11468,upstream in operon
TMUE_LG3	.	operon	13698268	13706238	.	+	.	ID=OP515;Name=OP515;size=2;genes=Gene:WBGene00292516,Gene:WBGene00301392
TMUE_LG3	.	gene	13698268	13705075	.	+	.	ID=OP515.1;Name=Gene:WBGene00292516;Parent=OP515;Note=SL1:0.0732684692732325,SL2:0.0655914719069214,SL2:SL1-ratio:0.895220994208545,intercistronic distance:137,upstream in operon
TMUE_LG3	.	gene	13705212	13706238	.	+	.	ID=OP515.2;Name=Gene:WBGene00301392;Parent=OP515;Note=SL1:0,SL2:0.048638357206662,SL2:SL1-ratio:Inf,intercistronic distance:NA,downstream in operon
TMUE_LG3	.	operon	13862131	13869813	.	+	.	ID=OP516;Name=OP516;size=3;genes=Gene:WBGene00302814,Gene:WBGene00292896,Gene:WBGene00302815
TMUE_LG3	.	gene	13862131	13865695	.	+	.	ID=OP516.1;Name=Gene:WBGene00302814;Parent=OP516;Note=SL1:0.0683255747466845,SL2:0,SL2:SL1-ratio:0,intercistronic distance:3012,upstream in operon
TMUE_LG3	.	gene	13868707	13869116	.	+	.	ID=OP516.2;Name=Gene:WBGene00292896;Parent=OP516;Note=SL1:0,SL2:0.0454905760585373,SL2:SL1-ratio:Inf,intercistronic distance:-377,downstream in operon
TMUE_LG3	.	gene	13868739	13869813	.	+	.	ID=OP516.3;Name=Gene:WBGene00302815;Parent=OP516;Note=SL1:0,SL2:0.378159716118611,SL2:SL1-ratio:Inf,intercistronic distance:NA,downstream in operon
TMUE_LG3	.	operon	13911055	13915407	.	-	.	ID=OP517;Name=OP517;size=2;genes=Gene:WBGene00302067,Gene:WBGene00292904
TMUE_LG3	.	gene	13911055	13912080	.	-	.	ID=OP517.2;Name=Gene:WBGene00302067;Parent=OP517;Note=SL1:0,SL2:0.049709040295561,SL2:SL1-ratio:Inf,intercistronic distance:NA,downstream in operon
TMUE_LG3	.	gene	13912366	13915407	.	-	.	ID=OP517.1;Name=Gene:WBGene00292904;Parent=OP517;Note=SL1:0,SL2:0,SL2:SL1-ratio:NaN,intercistronic distance:286,upstream in operon
TMUE_LG3	.	operon	13934769	13937364	.	+	.	ID=OP518;Name=OP518;size=3;genes=Gene:WBGene00301395,Gene:WBGene00292909,Gene:WBGene00301396
TMUE_LG3	.	gene	13934769	13935518	.	+	.	ID=OP518.1;Name=Gene:WBGene00301395;Parent=OP518;Note=SL1:0.0347380254066472,SL2:0.0335519055367198,SL2:SL1-ratio:0.96585528808726,intercistronic distance:140,upstream in operon
TMUE_LG3	.	gene	13935658	13936857	.	+	.	ID=OP518.2;Name=Gene:WBGene00292909;Parent=OP518;Note=SL1:0,SL2:0.28467643660608,SL2:SL1-ratio:Inf,intercistronic distance:109,downstream in operon
TMUE_LG3	.	gene	13936966	13937364	.	+	.	ID=OP518.3;Name=Gene:WBGene00301396;Parent=OP518;Note=SL1:0,SL2:0.164758328305738,SL2:SL1-ratio:Inf,intercistronic distance:NA,downstream in operon
TMUE_LG3	.	operon	14098370	14161890	.	+	.	ID=OP519;Name=OP519;size=2;genes=Gene:WBGene00294712,Gene:WBGene00287532
TMUE_LG3	.	gene	14098370	14113453	.	+	.	ID=OP519.1;Name=Gene:WBGene00294712;Parent=OP519;Note=SL1:0.219531697171015,SL2:0.0405551245208074,SL2:SL1-ratio:0.184734710492467,intercistronic distance:43461,upstream in operon
TMUE_LG3	.	gene	14156914	14161890	.	+	.	ID=OP519.2;Name=Gene:WBGene00287532;Parent=OP519;Note=SL1:0,SL2:0.0454905760585373,SL2:SL1-ratio:Inf,intercistronic distance:NA,downstream in operon
TMUE_LG3	.	operon	14428446	14446647	.	+	.	ID=OP520;Name=OP520;size=2;genes=Gene:WBGene00287568,Gene:WBGene00287569
TMUE_LG3	.	gene	14428446	14439189	.	+	.	ID=OP520.1;Name=Gene:WBGene00287568;Parent=OP520;Note=SL1:0.145638994125797,SL2:0.0909811521170745,SL2:SL1-ratio:0.624703244232027,intercistronic distance:837,upstream in operon
TMUE_LG3	.	gene	14440026	14446647	.	+	.	ID=OP520.2;Name=Gene:WBGene00287569;Parent=OP520;Note=SL1:0,SL2:0.0399538441752629,SL2:SL1-ratio:Inf,intercistronic distance:NA,downstream in operon
TMUE_LG3	.	operon	14481167	14496937	.	+	.	ID=OP521;Name=OP521;size=2;genes=Gene:WBGene00302817,Gene:WBGene00287578
TMUE_LG3	.	gene	14481167	14494353	.	+	.	ID=OP521.1;Name=Gene:WBGene00302817;Parent=OP521;Note=SL1:0.0591787771889039,SL2:0.0361551395344339,SL2:SL1-ratio:0.610947729099293,intercistronic distance:100,upstream in operon
TMUE_LG3	.	gene	14494453	14496937	.	+	.	ID=OP521.2;Name=Gene:WBGene00287578;Parent=OP521;Note=SL1:0,SL2:0.0399538441752629,SL2:SL1-ratio:Inf,intercistronic distance:NA,downstream in operon
TMUE_LG3	.	operon	14736560	14743276	.	-	.	ID=OP522;Name=OP522;size=2;genes=Gene:WBGene00302086,Gene:WBGene00287611
TMUE_LG3	.	gene	14736560	14737429	.	-	.	ID=OP522.2;Name=Gene:WBGene00302086;Parent=OP522;Note=SL1:0,SL2:0.0787520539602129,SL2:SL1-ratio:Inf,intercistronic distance:NA,downstream in operon
TMUE_LG3	.	gene	14737520	14743276	.	-	.	ID=OP522.1;Name=Gene:WBGene00287611;Parent=OP522;Note=SL1:0.0247464521815767,SL2:0,SL2:SL1-ratio:0,intercistronic distance:91,upstream in operon
TMUE_LG3	.	operon	15006346	15044228	.	-	.	ID=OP523;Name=OP523;size=2;genes=Gene:WBGene00292276,Gene:WBGene00292275
TMUE_LG3	.	gene	15006346	15012312	.	-	.	ID=OP523.2;Name=Gene:WBGene00292276;Parent=OP523;Note=SL1:0,SL2:0.0354181206543073,SL2:SL1-ratio:Inf,intercistronic distance:NA,downstream in operon
TMUE_LG3	.	gene	15014176	15044228	.	-	.	ID=OP523.1;Name=Gene:WBGene00292275;Parent=OP523;Note=SL1:0.121665373562422,SL2:0.0361551395344339,SL2:SL1-ratio:0.297168688804329,intercistronic distance:1864,upstream in operon
TMUE_LG3	.	operon	15082285	15099058	.	+	.	ID=OP524;Name=OP524;size=3;genes=Gene:WBGene00292267,Gene:WBGene00292266,Gene:WBGene00302820
TMUE_LG3	.	gene	15082285	15094574	.	+	.	ID=OP524.1;Name=Gene:WBGene00292267;Parent=OP524;Note=SL1:0.0361551395344339,SL2:0,SL2:SL1-ratio:0,intercistronic distance:660,upstream in operon
TMUE_LG3	.	gene	15095234	15096366	.	+	.	ID=OP524.2;Name=Gene:WBGene00292266;Parent=OP524;Note=SL1:0,SL2:0.0247464521815767,SL2:SL1-ratio:Inf,intercistronic distance:24,downstream in operon
TMUE_LG3	.	gene	15096390	15099058	.	+	.	ID=OP524.3;Name=Gene:WBGene00302820;Parent=OP524;Note=SL1:0.0354181206543073,SL2:0.0711320997143631,SL2:SL1-ratio:2.00835330616879,intercistronic distance:NA,downstream in operon
TMUE_LG3	.	operon	15378650	15383213	.	+	.	ID=OP525;Name=OP525;size=2;genes=Gene:WBGene00290988,Gene:WBGene00302822
TMUE_LG3	.	gene	15378650	15380054	.	+	.	ID=OP525.1;Name=Gene:WBGene00290988;Parent=OP525;Note=SL1:0.0354181206543073,SL2:0,SL2:SL1-ratio:0,intercistronic distance:1647,upstream in operon
TMUE_LG3	.	gene	15381701	15383213	.	+	.	ID=OP525.2;Name=Gene:WBGene00302822;Parent=OP525;Note=SL1:0,SL2:0.0619240894747749,SL2:SL1-ratio:Inf,intercistronic distance:NA,downstream in operon
TMUE_LG3	.	operon	15482256	15486237	.	-	.	ID=OP526;Name=OP526;size=2;genes=Gene:WBGene00302102,Gene:WBGene00302103
TMUE_LG3	.	gene	15482256	15484412	.	-	.	ID=OP526.2;Name=Gene:WBGene00302102;Parent=OP526;Note=SL1:0,SL2:0.0834493822083835,SL2:SL1-ratio:Inf,intercistronic distance:NA,downstream in operon
TMUE_LG3	.	gene	15484500	15486237	.	-	.	ID=OP526.1;Name=Gene:WBGene00302103;Parent=OP526;Note=SL1:0,SL2:0,SL2:SL1-ratio:NaN,intercistronic distance:88,upstream in operon
TMUE_LG3	.	operon	15489052	15501019	.	-	.	ID=OP527;Name=OP527;size=3;genes=Gene:WBGene00291012,Gene:WBGene00302926,Gene:WBGene00302104
TMUE_LG3	.	gene	15489052	15494494	.	-	.	ID=OP527.3;Name=Gene:WBGene00291012;Parent=OP527;Note=SL1:0,SL2:0.144559968704579,SL2:SL1-ratio:Inf,intercistronic distance:NA,downstream in operon
TMUE_LG3	.	gene	15494550	15497154	.	-	.	ID=OP527.2;Name=Gene:WBGene00302926;Parent=OP527;Note=SL1:0.0708362413086145,SL2:0.150087025223159,SL2:SL1-ratio:2.11878866594954,intercistronic distance:56,downstream in operon
TMUE_LG3	.	gene	15500537	15501019	.	-	.	ID=OP527.1;Name=Gene:WBGene00302104;Parent=OP527;Note=SL1:0,SL2:0,SL2:SL1-ratio:NaN,intercistronic distance:3383,upstream in operon
TMUE_LG3	.	operon	15500551	15507253	.	+	.	ID=OP528;Name=OP528;size=2;genes=Gene:WBGene00291017,Gene:WBGene00302823
TMUE_LG3	.	gene	15500551	15504795	.	+	.	ID=OP528.1;Name=Gene:WBGene00291017;Parent=OP528;Note=SL1:0.151157620998864,SL2:0.0356190944587661,SL2:SL1-ratio:0.235642068348203,intercistronic distance:1204,upstream in operon
TMUE_LG3	.	gene	15505999	15507253	.	+	.	ID=OP528.2;Name=Gene:WBGene00302823;Parent=OP528;Note=SL1:0,SL2:0.0357847326985112,SL2:SL1-ratio:Inf,intercistronic distance:NA,downstream in operon
TMUE_LG3	.	operon	15530667	15533421	.	-	.	ID=OP529;Name=OP529;size=2;genes=Gene:WBGene00291022,Gene:WBGene00291023
TMUE_LG3	.	gene	15530667	15532417	.	-	.	ID=OP529.2;Name=Gene:WBGene00291022;Parent=OP529;Note=SL1:0,SL2:0.0454905760585373,SL2:SL1-ratio:Inf,intercistronic distance:NA,downstream in operon
TMUE_LG3	.	gene	15532410	15533421	.	-	.	ID=OP529.1;Name=Gene:WBGene00291023;Parent=OP529;Note=SL1:0,SL2:0,SL2:SL1-ratio:NaN,intercistronic distance:-7,upstream in operon
TMUE_LG3	.	operon	15690317	15727342	.	+	.	ID=OP530;Name=OP530;size=2;genes=Gene:WBGene00301422,Gene:WBGene00301423
TMUE_LG3	.	gene	15690317	15690841	.	+	.	ID=OP530.1;Name=Gene:WBGene00301422;Parent=OP530;Note=SL1:0,SL2:0,SL2:SL1-ratio:NaN,intercistronic distance:7558,upstream in operon
TMUE_LG3	.	gene	15698399	15727342	.	+	.	ID=OP530.2;Name=Gene:WBGene00301423;Parent=OP530;Note=SL1:0,SL2:0.0723102790688678,SL2:SL1-ratio:Inf,intercistronic distance:NA,downstream in operon
TMUE_LG3	.	operon	15875742	15879068	.	+	.	ID=OP531;Name=OP531;size=2;genes=Gene:WBGene00290150,Gene:WBGene00290151
TMUE_LG3	.	gene	15875742	15878441	.	+	.	ID=OP531.1;Name=Gene:WBGene00290150;Parent=OP531;Note=SL1:0.0994180805911221,SL2:0.0538271905245387,SL2:SL1-ratio:0.541422548137037,intercistronic distance:112,upstream in operon
TMUE_LG3	.	gene	15878553	15879068	.	+	.	ID=OP531.2;Name=Gene:WBGene00290151;Parent=OP531;Note=SL1:0,SL2:0.933465157163761,SL2:SL1-ratio:Inf,intercistronic distance:NA,downstream in operon
TMUE_LG3	.	operon	16050664	16054177	.	-	.	ID=OP532;Name=OP532;size=2;genes=Gene:WBGene00292824,Gene:WBGene00302123
TMUE_LG3	.	gene	16050664	16052569	.	-	.	ID=OP532.2;Name=Gene:WBGene00292824;Parent=OP532;Note=SL1:0,SL2:0.0454905760585373,SL2:SL1-ratio:Inf,intercistronic distance:NA,downstream in operon
TMUE_LG3	.	gene	16053013	16054177	.	-	.	ID=OP532.1;Name=Gene:WBGene00302123;Parent=OP532;Note=SL1:0.0315471088496413,SL2:0,SL2:SL1-ratio:0,intercistronic distance:444,upstream in operon
TMUE_LG3	.	operon	16059359	16070224	.	-	.	ID=OP533;Name=OP533;size=2;genes=Gene:WBGene00302124,Gene:WBGene00302125
TMUE_LG3	.	gene	16059359	16061985	.	-	.	ID=OP533.2;Name=Gene:WBGene00302124;Parent=OP533;Note=SL1:0,SL2:0.0299117273257012,SL2:SL1-ratio:Inf,intercistronic distance:NA,downstream in operon
TMUE_LG3	.	gene	16069973	16070224	.	-	.	ID=OP533.1;Name=Gene:WBGene00302125;Parent=OP533;Note=SL1:0,SL2:0,SL2:SL1-ratio:NaN,intercistronic distance:7988,upstream in operon
TMUE_LG3	.	operon	16081497	16099992	.	-	.	ID=OP534;Name=OP534;size=4;genes=Gene:WBGene00292817,Gene:WBGene00292816,Gene:WBGene00292814,Gene:WBGene00302930
TMUE_LG3	.	gene	16081497	16085241	.	-	.	ID=OP534.4;Name=Gene:WBGene00292817;Parent=OP534;Note=SL1:0,SL2:0.588372950257268,SL2:SL1-ratio:Inf,intercistronic distance:NA,downstream in operon
TMUE_LG3	.	gene	16085237	16090186	.	-	.	ID=OP534.3;Name=Gene:WBGene00292816;Parent=OP534;Note=SL1:0.056435245370462,SL2:0.588372950257268,SL2:SL1-ratio:10.4256293455441,intercistronic distance:-4,downstream in operon
TMUE_LG3	.	gene	16092952	16097802	.	-	.	ID=OP534.2;Name=Gene:WBGene00292814;Parent=OP534;Note=SL1:0,SL2:0.0775298587642729,SL2:SL1-ratio:Inf,intercistronic distance:2766,downstream in operon
TMUE_LG3	.	gene	16097888	16099992	.	-	.	ID=OP534.1;Name=Gene:WBGene00302930;Parent=OP534;Note=SL1:0.171583133410969,SL2:0.209949687372649,SL2:SL1-ratio:1.22360329479347,intercistronic distance:86,upstream in operon
TMUE_LG3	.	operon	16153480	16173381	.	+	.	ID=OP535;Name=OP535;size=2;genes=Gene:WBGene00292801,Gene:WBGene00292797
TMUE_LG3	.	gene	16153480	16159488	.	+	.	ID=OP535.1;Name=Gene:WBGene00292801;Parent=OP535;Note=SL1:0,SL2:0,SL2:SL1-ratio:NaN,intercistronic distance:13244,upstream in operon
TMUE_LG3	.	gene	16172732	16173381	.	+	.	ID=OP535.2;Name=Gene:WBGene00292797;Parent=OP535;Note=SL1:0,SL2:0.0354181206543073,SL2:SL1-ratio:Inf,intercistronic distance:NA,downstream in operon
TMUE_LG3	.	operon	16173539	16177964	.	-	.	ID=OP536;Name=OP536;size=2;genes=Gene:WBGene00292796,Gene:WBGene00292795
TMUE_LG3	.	gene	16173539	16175178	.	-	.	ID=OP536.2;Name=Gene:WBGene00292796;Parent=OP536;Note=SL1:0,SL2:0.0909811521170745,SL2:SL1-ratio:Inf,intercistronic distance:NA,downstream in operon
TMUE_LG3	.	gene	16175337	16177964	.	-	.	ID=OP536.1;Name=Gene:WBGene00292795;Parent=OP536;Note=SL1:0,SL2:0,SL2:SL1-ratio:NaN,intercistronic distance:159,upstream in operon
TMUE_LG3	.	operon	16708034	16785231	.	+	.	ID=OP537;Name=OP537;size=2;genes=Gene:WBGene00289183,Gene:WBGene00293255
TMUE_LG3	.	gene	16708034	16712478	.	+	.	ID=OP537.1;Name=Gene:WBGene00289183;Parent=OP537;Note=SL1:0,SL2:0,SL2:SL1-ratio:NaN,intercistronic distance:71669,upstream in operon
TMUE_LG3	.	gene	16784147	16785231	.	+	.	ID=OP537.2;Name=Gene:WBGene00293255;Parent=OP537;Note=SL1:0,SL2:0.0625055466505492,SL2:SL1-ratio:Inf,intercistronic distance:NA,downstream in operon
TMUE_LG3	.	operon	16808384	16810593	.	+	.	ID=OP538;Name=OP538;size=2;genes=Gene:WBGene00293251,Gene:WBGene00301446
TMUE_LG3	.	gene	16808384	16810360	.	+	.	ID=OP538.1;Name=Gene:WBGene00293251;Parent=OP538;Note=SL1:0.0697425735008752,SL2:0.0357847326985112,SL2:SL1-ratio:0.513097393775727,intercistronic distance:-205,upstream in operon
TMUE_LG3	.	gene	16810155	16810593	.	+	.	ID=OP538.2;Name=Gene:WBGene00301446;Parent=OP538;Note=SL1:0,SL2:0.0354181206543073,SL2:SL1-ratio:Inf,intercistronic distance:NA,downstream in operon
TMUE_LG3	.	operon	16837622	16854173	.	+	.	ID=OP539;Name=OP539;size=2;genes=Gene:WBGene00303837,Gene:WBGene00301447
TMUE_LG3	.	gene	16837622	16837719	.	+	.	ID=OP539.1;Name=Gene:WBGene00303837;Parent=OP539;Note=SL1:0,SL2:0,SL2:SL1-ratio:NaN,intercistronic distance:10284,upstream in operon
TMUE_LG3	.	gene	16848003	16854173	.	+	.	ID=OP539.2;Name=Gene:WBGene00301447;Parent=OP539;Note=SL1:0,SL2:0.579095950644312,SL2:SL1-ratio:Inf,intercistronic distance:NA,downstream in operon
TMUE_LG3	.	operon	16958055	16962260	.	-	.	ID=OP540;Name=OP540;size=2;genes=Gene:WBGene00293229,Gene:WBGene00293228
TMUE_LG3	.	gene	16958055	16958907	.	-	.	ID=OP540.2;Name=Gene:WBGene00293229;Parent=OP540;Note=SL1:0,SL2:0.803972808478635,SL2:SL1-ratio:Inf,intercistronic distance:NA,downstream in operon
TMUE_LG3	.	gene	16959013	16962260	.	-	.	ID=OP540.1;Name=Gene:WBGene00293228;Parent=OP540;Note=SL1:0.0708362413086145,SL2:0,SL2:SL1-ratio:0,intercistronic distance:106,upstream in operon
TMUE_LG3	.	operon	17069812	17078622	.	-	.	ID=OP541;Name=OP541;size=2;genes=Gene:WBGene00289525,Gene:WBGene00289524
TMUE_LG3	.	gene	17069812	17071600	.	-	.	ID=OP541.2;Name=Gene:WBGene00289525;Parent=OP541;Note=SL1:0,SL2:0.200890375579473,SL2:SL1-ratio:Inf,intercistronic distance:NA,downstream in operon
TMUE_LG3	.	gene	17071816	17078622	.	-	.	ID=OP541.1;Name=Gene:WBGene00289524;Parent=OP541;Note=SL1:0.0848756491989504,SL2:0.0405551245208074,SL2:SL1-ratio:0.477818136339025,intercistronic distance:216,upstream in operon
TMUE_LG3	.	operon	17081226	17084999	.	+	.	ID=OP542;Name=OP542;size=2;genes=Gene:WBGene00289523,Gene:WBGene00289522
TMUE_LG3	.	gene	17081226	17083323	.	+	.	ID=OP542.1;Name=Gene:WBGene00289523;Parent=OP542;Note=SL1:0.0715694653970223,SL2:0.0702435361773208,SL2:SL1-ratio:0.981473534665292,intercistronic distance:117,upstream in operon
TMUE_LG3	.	gene	17083440	17084999	.	+	.	ID=OP542.2;Name=Gene:WBGene00289522;Parent=OP542;Note=SL1:0,SL2:0.244519712278801,SL2:SL1-ratio:Inf,intercistronic distance:NA,downstream in operon
TMUE_LG3	.	operon	17084934	17091072	.	-	.	ID=OP543;Name=OP543;size=2;genes=Gene:WBGene00289521,Gene:WBGene00289520
TMUE_LG3	.	gene	17084934	17085429	.	-	.	ID=OP543.2;Name=Gene:WBGene00289521;Parent=OP543;Note=SL1:0,SL2:0.282787584111821,SL2:SL1-ratio:Inf,intercistronic distance:NA,downstream in operon
TMUE_LG3	.	gene	17085536	17091072	.	-	.	ID=OP543.1;Name=Gene:WBGene00289520;Parent=OP543;Note=SL1:0,SL2:0,SL2:SL1-ratio:NaN,intercistronic distance:107,upstream in operon
TMUE_LG3	.	operon	17125412	17129901	.	+	.	ID=OP544;Name=OP544;size=2;genes=Gene:WBGene00289508,Gene:WBGene00289507
TMUE_LG3	.	gene	17125412	17127338	.	+	.	ID=OP544.1;Name=Gene:WBGene00289508;Parent=OP544;Note=SL1:0,SL2:0,SL2:SL1-ratio:NaN,intercistronic distance:21,upstream in operon
TMUE_LG3	.	gene	17127359	17129901	.	+	.	ID=OP544.2;Name=Gene:WBGene00289507;Parent=OP544;Note=SL1:0,SL2:0.0418681938739451,SL2:SL1-ratio:Inf,intercistronic distance:NA,downstream in operon
TMUE_LG3	.	operon	17129913	17134607	.	-	.	ID=OP545;Name=OP545;size=2;genes=Gene:WBGene00289506,Gene:WBGene00289505
TMUE_LG3	.	gene	17129913	17131919	.	-	.	ID=OP545.2;Name=Gene:WBGene00289506;Parent=OP545;Note=SL1:0.0361551395344339,SL2:0.402177523443281,SL2:SL1-ratio:11.1236612172455,intercistronic distance:NA,downstream in operon
TMUE_LG3	.	gene	17131955	17134607	.	-	.	ID=OP545.1;Name=Gene:WBGene00289505;Parent=OP545;Note=SL1:0.0361551395344339,SL2:0,SL2:SL1-ratio:0,intercistronic distance:36,upstream in operon
TMUE_LG3	.	operon	17326981	17397733	.	-	.	ID=OP546;Name=OP546;size=2;genes=Gene:WBGene00293931,Gene:WBGene00289858
TMUE_LG3	.	gene	17326981	17349885	.	-	.	ID=OP546.2;Name=Gene:WBGene00293931;Parent=OP546;Note=SL1:0,SL2:0.0454905760585373,SL2:SL1-ratio:Inf,intercistronic distance:NA,downstream in operon
TMUE_LG3	.	gene	17395470	17397733	.	-	.	ID=OP546.1;Name=Gene:WBGene00289858;Parent=OP546;Note=SL1:0,SL2:0,SL2:SL1-ratio:NaN,intercistronic distance:45585,upstream in operon
TMUE_LG3	.	operon	17570434	17578750	.	+	.	ID=OP547;Name=OP547;size=2;genes=Gene:WBGene00289839,Gene:WBGene00289837
TMUE_LG3	.	gene	17570434	17573605	.	+	.	ID=OP547.1;Name=Gene:WBGene00289839;Parent=OP547;Note=SL1:0.0565032683015981,SL2:0,SL2:SL1-ratio:0,intercistronic distance:2022,upstream in operon
TMUE_LG3	.	gene	17575627	17578750	.	+	.	ID=OP547.2;Name=Gene:WBGene00289837;Parent=OP547;Note=SL1:0,SL2:0.0350909969204843,SL2:SL1-ratio:Inf,intercistronic distance:NA,downstream in operon
TMUE_LG3	.	operon	17610587	17618439	.	-	.	ID=OP548;Name=OP548;size=2;genes=Gene:WBGene00289834,Gene:WBGene00289833
TMUE_LG3	.	gene	17610587	17612663	.	-	.	ID=OP548.2;Name=Gene:WBGene00289834;Parent=OP548;Note=SL1:0,SL2:0.0350909969204843,SL2:SL1-ratio:Inf,intercistronic distance:NA,downstream in operon
TMUE_LG3	.	gene	17616424	17618439	.	-	.	ID=OP548.1;Name=Gene:WBGene00289833;Parent=OP548;Note=SL1:0.0498569385905239,SL2:0,SL2:SL1-ratio:0,intercistronic distance:3761,upstream in operon
TMUE_LG3	.	operon	17653255	17661548	.	-	.	ID=OP549;Name=OP549;size=2;genes=Gene:WBGene00289826,Gene:WBGene00289825
TMUE_LG3	.	gene	17653255	17655189	.	-	.	ID=OP549.2;Name=Gene:WBGene00289826;Parent=OP549;Note=SL1:0,SL2:0.0702230160712889,SL2:SL1-ratio:Inf,intercistronic distance:NA,downstream in operon
TMUE_LG3	.	gene	17655216	17661548	.	-	.	ID=OP549.1;Name=Gene:WBGene00289825;Parent=OP549;Note=SL1:0.0335519055367198,SL2:0,SL2:SL1-ratio:0,intercistronic distance:27,upstream in operon
TMUE_LG3	.	operon	17703486	17710166	.	+	.	ID=OP550;Name=OP550;size=2;genes=Gene:WBGene00289814,Gene:WBGene00289813
TMUE_LG3	.	gene	17703486	17708681	.	+	.	ID=OP550.1;Name=Gene:WBGene00289814;Parent=OP550;Note=SL1:0,SL2:0,SL2:SL1-ratio:NaN,intercistronic distance:786,upstream in operon
TMUE_LG3	.	gene	17709467	17710166	.	+	.	ID=OP550.2;Name=Gene:WBGene00289813;Parent=OP550;Note=SL1:0,SL2:0.0354181206543073,SL2:SL1-ratio:Inf,intercistronic distance:NA,downstream in operon
TMUE_LG3	.	operon	17742245	17745308	.	+	.	ID=OP551;Name=OP551;size=2;genes=Gene:WBGene00301462,Gene:WBGene00301463
TMUE_LG3	.	gene	17742245	17743094	.	+	.	ID=OP551.1;Name=Gene:WBGene00301462;Parent=OP551;Note=SL1:0.106254361962922,SL2:0,SL2:SL1-ratio:0,intercistronic distance:834,upstream in operon
TMUE_LG3	.	gene	17743928	17745308	.	+	.	ID=OP551.2;Name=Gene:WBGene00301463;Parent=OP551;Note=SL1:0.0361551395344339,SL2:0.0956025369027929,SL2:SL1-ratio:2.64423089314153,intercistronic distance:NA,downstream in operon
TMUE_LG3	.	operon	17919688	17938437	.	-	.	ID=OP552;Name=OP552;size=2;genes=Gene:WBGene00293926,Gene:WBGene00302159
TMUE_LG3	.	gene	17919688	17921458	.	-	.	ID=OP552.2;Name=Gene:WBGene00293926;Parent=OP552;Note=SL1:0,SL2:0.0354181206543073,SL2:SL1-ratio:Inf,intercistronic distance:NA,downstream in operon
TMUE_LG3	.	gene	17934680	17938437	.	-	.	ID=OP552.1;Name=Gene:WBGene00302159;Parent=OP552;Note=SL1:0.0299117273257012,SL2:0,SL2:SL1-ratio:0,intercistronic distance:13222,upstream in operon
TMUE_LG3	.	operon	18057199	18099266	.	-	.	ID=OP553;Name=OP553;size=2;genes=Gene:WBGene00292209,Gene:WBGene00292215
TMUE_LG3	.	gene	18057199	18060750	.	-	.	ID=OP553.2;Name=Gene:WBGene00292209;Parent=OP553;Note=SL1:0,SL2:0.0916741986574017,SL2:SL1-ratio:Inf,intercistronic distance:NA,downstream in operon
TMUE_LG3	.	gene	18079413	18099266	.	-	.	ID=OP553.1;Name=Gene:WBGene00292215;Parent=OP553;Note=SL1:0.17359716213865,SL2:0.040139640151292,SL2:SL1-ratio:0.231222905125793,intercistronic distance:18663,upstream in operon
TMUE_LG3	.	operon	18122883	18130315	.	-	.	ID=OP554;Name=OP554;size=2;genes=Gene:WBGene00302933,Gene:WBGene00292220
TMUE_LG3	.	gene	18122883	18125251	.	-	.	ID=OP554.2;Name=Gene:WBGene00302933;Parent=OP554;Note=SL1:0,SL2:0.15756703913642,SL2:SL1-ratio:Inf,intercistronic distance:NA,downstream in operon
TMUE_LG3	.	gene	18125342	18130315	.	-	.	ID=OP554.1;Name=Gene:WBGene00292220;Parent=OP554;Note=SL1:0.171160856427044,SL2:0.0454905760585373,SL2:SL1-ratio:0.265776749475002,intercistronic distance:91,upstream in operon
TMUE_LG3	.	operon	18331567	18359249	.	-	.	ID=OP555;Name=OP555;size=2;genes=Gene:WBGene00302166,Gene:WBGene00291648
TMUE_LG3	.	gene	18331567	18339525	.	-	.	ID=OP555.2;Name=Gene:WBGene00302166;Parent=OP555;Note=SL1:0,SL2:0.0454905760585373,SL2:SL1-ratio:Inf,intercistronic distance:NA,downstream in operon
TMUE_LG3	.	gene	18347830	18359249	.	-	.	ID=OP555.1;Name=Gene:WBGene00291648;Parent=OP555;Note=SL1:0.116091419151642,SL2:0.0567660234907328,SL2:SL1-ratio:0.488976910658515,intercistronic distance:8305,upstream in operon
TMUE_LG3	.	operon	18461539	18474040	.	+	.	ID=OP556;Name=OP556;size=2;genes=Gene:WBGene00291677,Gene:WBGene00291678
TMUE_LG3	.	gene	18461539	18465594	.	+	.	ID=OP556.1;Name=Gene:WBGene00291677;Parent=OP556;Note=SL1:0,SL2:0,SL2:SL1-ratio:NaN,intercistronic distance:172,upstream in operon
TMUE_LG3	.	gene	18465766	18474040	.	+	.	ID=OP556.2;Name=Gene:WBGene00291678;Parent=OP556;Note=SL1:0,SL2:0.0247464521815767,SL2:SL1-ratio:Inf,intercistronic distance:NA,downstream in operon
TMUE_LG3	.	operon	18485376	18504104	.	-	.	ID=OP557;Name=OP557;size=2;genes=Gene:WBGene00291682,Gene:WBGene00291684
TMUE_LG3	.	gene	18485376	18490213	.	-	.	ID=OP557.2;Name=Gene:WBGene00291682;Parent=OP557;Note=SL1:0.0454905760585373,SL2:0.352533072652484,SL2:SL1-ratio:7.74958470956369,intercistronic distance:NA,downstream in operon
TMUE_LG3	.	gene	18498613	18504104	.	-	.	ID=OP557.1;Name=Gene:WBGene00291684;Parent=OP557;Note=SL1:0.0361551395344339,SL2:0,SL2:SL1-ratio:0,intercistronic distance:8400,upstream in operon
TMUE_LG3	.	operon	18554548	18561420	.	+	.	ID=OP558;Name=OP558;size=2;genes=Gene:WBGene00291689,Gene:WBGene00291690
TMUE_LG3	.	gene	18554548	18557411	.	+	.	ID=OP558.1;Name=Gene:WBGene00291689;Parent=OP558;Note=SL1:0.0247464521815767,SL2:0,SL2:SL1-ratio:0,intercistronic distance:1306,upstream in operon
TMUE_LG3	.	gene	18558717	18561420	.	+	.	ID=OP558.2;Name=Gene:WBGene00291690;Parent=OP558;Note=SL1:0,SL2:0.0361551395344339,SL2:SL1-ratio:Inf,intercistronic distance:NA,downstream in operon
TMUE_LG3	.	operon	18582663	18595357	.	+	.	ID=OP559;Name=OP559;size=3;genes=Gene:WBGene00291694,Gene:WBGene00291697,Gene:WBGene00291698
TMUE_LG3	.	gene	18582663	18583712	.	+	.	ID=OP559.1;Name=Gene:WBGene00291694;Parent=OP559;Note=SL1:0,SL2:0,SL2:SL1-ratio:NaN,intercistronic distance:3207,upstream in operon
TMUE_LG3	.	gene	18586919	18590518	.	+	.	ID=OP559.2;Name=Gene:WBGene00291697;Parent=OP559;Note=SL1:0,SL2:0.0247464521815767,SL2:SL1-ratio:Inf,intercistronic distance:18,downstream in operon
TMUE_LG3	.	gene	18590536	18595357	.	+	.	ID=OP559.3;Name=Gene:WBGene00291698;Parent=OP559;Note=SL1:0,SL2:0.274482886241762,SL2:SL1-ratio:Inf,intercistronic distance:NA,downstream in operon
TMUE_LG3	.	operon	18607127	18611577	.	+	.	ID=OP560;Name=OP560;size=2;genes=Gene:WBGene00301480,Gene:WBGene00287417
TMUE_LG3	.	gene	18607127	18608008	.	+	.	ID=OP560.1;Name=Gene:WBGene00301480;Parent=OP560;Note=SL1:0,SL2:0,SL2:SL1-ratio:NaN,intercistronic distance:2580,upstream in operon
TMUE_LG3	.	gene	18610588	18611577	.	+	.	ID=OP560.2;Name=Gene:WBGene00287417;Parent=OP560;Note=SL1:0.0361551395344339,SL2:0.695324085974402,SL2:SL1-ratio:19.2316803344703,intercistronic distance:NA,downstream in operon
TMUE_LG3	.	operon	18642518	18656030	.	-	.	ID=OP561;Name=OP561;size=2;genes=Gene:WBGene00302171,Gene:WBGene00303843
TMUE_LG3	.	gene	18642518	18645238	.	-	.	ID=OP561.2;Name=Gene:WBGene00302171;Parent=OP561;Note=SL1:0.0708362413086145,SL2:0.143142440226391,SL2:SL1-ratio:2.02075149079068,intercistronic distance:NA,downstream in operon
TMUE_LG3	.	gene	18655958	18656030	.	-	.	ID=OP561.1;Name=Gene:WBGene00303843;Parent=OP561;Note=SL1:0,SL2:0,SL2:SL1-ratio:NaN,intercistronic distance:10720,upstream in operon
TMUE_LG3	.	operon	18710746	18729850	.	-	.	ID=OP562;Name=OP562;size=2;genes=Gene:WBGene00294110,Gene:WBGene00294113
TMUE_LG3	.	gene	18710746	18712801	.	-	.	ID=OP562.2;Name=Gene:WBGene00294110;Parent=OP562;Note=SL1:0,SL2:0.0909811521170745,SL2:SL1-ratio:Inf,intercistronic distance:NA,downstream in operon
TMUE_LG3	.	gene	18717038	18729850	.	-	.	ID=OP562.1;Name=Gene:WBGene00294113;Parent=OP562;Note=SL1:0.114683990336969,SL2:0.0581136050803503,SL2:SL1-ratio:0.506728139730737,intercistronic distance:4237,upstream in operon
TMUE_LG3	.	operon	18838913	18841074	.	-	.	ID=OP563;Name=OP563;size=2;genes=Gene:WBGene00295107,Gene:WBGene00302175
TMUE_LG3	.	gene	18838913	18839421	.	-	.	ID=OP563.2;Name=Gene:WBGene00295107;Parent=OP563;Note=SL1:0,SL2:0.0361551395344339,SL2:SL1-ratio:Inf,intercistronic distance:NA,downstream in operon
TMUE_LG3	.	gene	18840647	18841074	.	-	.	ID=OP563.1;Name=Gene:WBGene00302175;Parent=OP563;Note=SL1:0,SL2:0,SL2:SL1-ratio:NaN,intercistronic distance:1226,upstream in operon
TMUE_LG3	.	operon	18875686	18886688	.	-	.	ID=OP564;Name=OP564;size=2;genes=Gene:WBGene00295112,Gene:WBGene00295115
TMUE_LG3	.	gene	18875686	18877735	.	-	.	ID=OP564.2;Name=Gene:WBGene00295112;Parent=OP564;Note=SL1:0,SL2:0.0247464521815767,SL2:SL1-ratio:Inf,intercistronic distance:NA,downstream in operon
TMUE_LG3	.	gene	18881732	18886688	.	-	.	ID=OP564.1;Name=Gene:WBGene00295115;Parent=OP564;Note=SL1:0.0573536071210555,SL2:0,SL2:SL1-ratio:0,intercistronic distance:3997,upstream in operon
TMUE_LG3	.	operon	18898540	18909147	.	-	.	ID=OP565;Name=OP565;size=2;genes=Gene:WBGene00294841,Gene:WBGene00303844
TMUE_LG3	.	gene	18898540	18901505	.	-	.	ID=OP565.2;Name=Gene:WBGene00294841;Parent=OP565;Note=SL1:0,SL2:0.0247464521815767,SL2:SL1-ratio:Inf,intercistronic distance:NA,downstream in operon
TMUE_LG3	.	gene	18909075	18909147	.	-	.	ID=OP565.1;Name=Gene:WBGene00303844;Parent=OP565;Note=SL1:0,SL2:0,SL2:SL1-ratio:NaN,intercistronic distance:7570,upstream in operon
TMUE_LG3	.	operon	19006402	19015502	.	+	.	ID=OP566;Name=OP566;size=2;genes=Gene:WBGene00295291,Gene:WBGene00295292
TMUE_LG3	.	gene	19006402	19014403	.	+	.	ID=OP566.1;Name=Gene:WBGene00295291;Parent=OP566;Note=SL1:0.144836905541277,SL2:0,SL2:SL1-ratio:0,intercistronic distance:87,upstream in operon
TMUE_LG3	.	gene	19014490	19015502	.	+	.	ID=OP566.2;Name=Gene:WBGene00295292;Parent=OP566;Note=SL1:0,SL2:0.664077961657211,SL2:SL1-ratio:Inf,intercistronic distance:NA,downstream in operon
TMUE_LG3	.	operon	19084378	19090452	.	-	.	ID=OP567;Name=OP567;size=2;genes=Gene:WBGene00294685,Gene:WBGene00294684
TMUE_LG3	.	gene	19084378	19090452	.	-	.	ID=OP567.2;Name=Gene:WBGene00294685;Parent=OP567;Note=SL1:0.0357847326985112,SL2:0.165775432301361,SL2:SL1-ratio:4.63257427959657,intercistronic distance:NA,downstream in operon
TMUE_LG3	.	gene	19089193	19089688	.	-	.	ID=OP567.1;Name=Gene:WBGene00294684;Parent=OP567;Note=SL1:0,SL2:0,SL2:SL1-ratio:NaN,intercistronic distance:-1259,upstream in operon
TMUE_LG3	.	operon	19155431	19163948	.	-	.	ID=OP568;Name=OP568;size=2;genes=Gene:WBGene00302185,Gene:WBGene00302186
TMUE_LG3	.	gene	19155431	19157319	.	-	.	ID=OP568.2;Name=Gene:WBGene00302185;Parent=OP568;Note=SL1:0,SL2:0.0361551395344339,SL2:SL1-ratio:Inf,intercistronic distance:NA,downstream in operon
TMUE_LG3	.	gene	19163030	19163948	.	-	.	ID=OP568.1;Name=Gene:WBGene00302186;Parent=OP568;Note=SL1:0,SL2:0,SL2:SL1-ratio:NaN,intercistronic distance:5711,upstream in operon
TMUE_LG3	.	operon	19412170	19432490	.	-	.	ID=OP569;Name=OP569;size=4;genes=Gene:WBGene00292030,Gene:WBGene00292031,Gene:WBGene00292032,Gene:WBGene00302192
TMUE_LG3	.	gene	19412170	19413769	.	-	.	ID=OP569.4;Name=Gene:WBGene00292030;Parent=OP569;Note=SL1:0,SL2:0.239421075842765,SL2:SL1-ratio:Inf,intercistronic distance:NA,downstream in operon
TMUE_LG3	.	gene	19413958	19421835	.	-	.	ID=OP569.3;Name=Gene:WBGene00292031;Parent=OP569;Note=SL1:0,SL2:0.226405301890975,SL2:SL1-ratio:Inf,intercistronic distance:189,downstream in operon
TMUE_LG3	.	gene	19424283	19431888	.	-	.	ID=OP569.2;Name=Gene:WBGene00292032;Parent=OP569;Note=SL1:0,SL2:0.0361551395344339,SL2:SL1-ratio:Inf,intercistronic distance:2448,downstream in operon
TMUE_LG3	.	gene	19431930	19432490	.	-	.	ID=OP569.1;Name=Gene:WBGene00302192;Parent=OP569;Note=SL1:0,SL2:0,SL2:SL1-ratio:NaN,intercistronic distance:42,upstream in operon
TMUE_LG3	.	operon	19566111	19570083	.	-	.	ID=OP570;Name=OP570;size=2;genes=Gene:WBGene00292057,Gene:WBGene00292058
TMUE_LG3	.	gene	19566111	19567331	.	-	.	ID=OP570.2;Name=Gene:WBGene00292057;Parent=OP570;Note=SL1:0,SL2:0.0992213705069291,SL2:SL1-ratio:Inf,intercistronic distance:NA,downstream in operon
TMUE_LG3	.	gene	19567431	19570083	.	-	.	ID=OP570.1;Name=Gene:WBGene00292058;Parent=OP570;Note=SL1:0,SL2:0,SL2:SL1-ratio:NaN,intercistronic distance:100,upstream in operon
TMUE_LG3	.	operon	19574957	19581087	.	+	.	ID=OP571;Name=OP571;size=3;genes=Gene:WBGene00292062,Gene:WBGene00292063,Gene:WBGene00292064
TMUE_LG3	.	gene	19574957	19579157	.	+	.	ID=OP571.1;Name=Gene:WBGene00292062;Parent=OP571;Note=SL1:0.276870205270317,SL2:0.0335519055367198,SL2:SL1-ratio:0.121182795757897,intercistronic distance:104,upstream in operon
TMUE_LG3	.	gene	19579261	19579758	.	+	.	ID=OP571.2;Name=Gene:WBGene00292063;Parent=OP571;Note=SL1:0,SL2:0.149127120886683,SL2:SL1-ratio:Inf,intercistronic distance:372,downstream in operon
TMUE_LG3	.	gene	19580130	19581087	.	+	.	ID=OP571.3;Name=Gene:WBGene00292064;Parent=OP571;Note=SL1:0,SL2:0.0454905760585373,SL2:SL1-ratio:Inf,intercistronic distance:NA,downstream in operon
TMUE_LG3	.	operon	19641257	19643730	.	+	.	ID=OP572;Name=OP572;size=2;genes=Gene:WBGene00292072,Gene:WBGene00302842
TMUE_LG3	.	gene	19641257	19642547	.	+	.	ID=OP572.1;Name=Gene:WBGene00292072;Parent=OP572;Note=SL1:0,SL2:0,SL2:SL1-ratio:NaN,intercistronic distance:67,upstream in operon
TMUE_LG3	.	gene	19642614	19643730	.	+	.	ID=OP572.2;Name=Gene:WBGene00302842;Parent=OP572;Note=SL1:0,SL2:0.0354181206543073,SL2:SL1-ratio:Inf,intercistronic distance:NA,downstream in operon
TMUE_LG3	.	operon	19740612	19746267	.	-	.	ID=OP573;Name=OP573;size=3;genes=Gene:WBGene00290054,Gene:WBGene00290053,Gene:WBGene00290051
TMUE_LG3	.	gene	19740612	19742917	.	-	.	ID=OP573.3;Name=Gene:WBGene00290054;Parent=OP573;Note=SL1:0,SL2:0.0559087027443833,SL2:SL1-ratio:Inf,intercistronic distance:NA,downstream in operon
TMUE_LG3	.	gene	19743046	19743930	.	-	.	ID=OP573.2;Name=Gene:WBGene00290053;Parent=OP573;Note=SL1:0.0350909969204843,SL2:0.0909811521170745,SL2:SL1-ratio:2.59272064350969,intercistronic distance:129,downstream in operon
TMUE_LG3	.	gene	19745779	19746267	.	-	.	ID=OP573.1;Name=Gene:WBGene00290051;Parent=OP573;Note=SL1:0.0361551395344339,SL2:0.0350909969204843,SL2:SL1-ratio:0.970567321059953,intercistronic distance:1849,upstream in operon
TMUE_LG3	.	operon	19847548	19857146	.	-	.	ID=OP574;Name=OP574;size=2;genes=Gene:WBGene00302203,Gene:WBGene00290034
TMUE_LG3	.	gene	19847548	19848705	.	-	.	ID=OP574.2;Name=Gene:WBGene00302203;Parent=OP574;Note=SL1:0,SL2:0.0454905760585373,SL2:SL1-ratio:Inf,intercistronic distance:NA,downstream in operon
TMUE_LG3	.	gene	19848846	19857146	.	-	.	ID=OP574.1;Name=Gene:WBGene00290034;Parent=OP574;Note=SL1:0.0354181206543073,SL2:0.0350909969204843,SL2:SL1-ratio:0.990763944337537,intercistronic distance:141,upstream in operon
TMUE_LG3	.	operon	19920190	19930410	.	-	.	ID=OP575;Name=OP575;size=2;genes=Gene:WBGene00290019,Gene:WBGene00290018
TMUE_LG3	.	gene	19920190	19920973	.	-	.	ID=OP575.2;Name=Gene:WBGene00290019;Parent=OP575;Note=SL1:0,SL2:0.0454905760585373,SL2:SL1-ratio:Inf,intercistronic distance:NA,downstream in operon
TMUE_LG3	.	gene	19921120	19930410	.	-	.	ID=OP575.1;Name=Gene:WBGene00290018;Parent=OP575;Note=SL1:0.0703758228902052,SL2:0.0354181206543073,SL2:SL1-ratio:0.503271140567178,intercistronic distance:147,upstream in operon
TMUE_LG3	.	operon	19930688	19932792	.	+	.	ID=OP576;Name=OP576;size=2;genes=Gene:WBGene00290017,Gene:WBGene00290016
TMUE_LG3	.	gene	19930688	19931700	.	+	.	ID=OP576.1;Name=Gene:WBGene00290017;Parent=OP576;Note=SL1:0,SL2:0,SL2:SL1-ratio:NaN,intercistronic distance:262,upstream in operon
TMUE_LG3	.	gene	19931962	19932792	.	+	.	ID=OP576.2;Name=Gene:WBGene00290016;Parent=OP576;Note=SL1:0,SL2:0.314887494184956,SL2:SL1-ratio:Inf,intercistronic distance:NA,downstream in operon
TMUE_LG3	.	operon	20160008	20169009	.	+	.	ID=OP577;Name=OP577;size=3;genes=Gene:WBGene00285914,Gene:WBGene00285913,Gene:WBGene00285912
TMUE_LG3	.	gene	20160008	20164401	.	+	.	ID=OP577.1;Name=Gene:WBGene00285914;Parent=OP577;Note=SL1:0.0567660234907328,SL2:0,SL2:SL1-ratio:0,intercistronic distance:99,upstream in operon
TMUE_LG3	.	gene	20164500	20167372	.	+	.	ID=OP577.2;Name=Gene:WBGene00285913;Parent=OP577;Note=SL1:0,SL2:0.185311289369667,SL2:SL1-ratio:Inf,intercistronic distance:177,downstream in operon
TMUE_LG3	.	gene	20167549	20169009	.	+	.	ID=OP577.3;Name=Gene:WBGene00285912;Parent=OP577;Note=SL1:0,SL2:0.247351375559928,SL2:SL1-ratio:Inf,intercistronic distance:NA,downstream in operon
TMUE_LG3	.	operon	20337313	20350555	.	-	.	ID=OP578;Name=OP578;size=2;genes=Gene:WBGene00285879,Gene:WBGene00302214
TMUE_LG3	.	gene	20337313	20347937	.	-	.	ID=OP578.2;Name=Gene:WBGene00285879;Parent=OP578;Note=SL1:0,SL2:0.0418681938739451,SL2:SL1-ratio:Inf,intercistronic distance:NA,downstream in operon
TMUE_LG3	.	gene	20349276	20350555	.	-	.	ID=OP578.1;Name=Gene:WBGene00302214;Parent=OP578;Note=SL1:0.0355519767991136,SL2:0.0352541793665608,SL2:SL1-ratio:0.991623604104053,intercistronic distance:1339,upstream in operon
TMUE_LG3	.	operon	20358865	20361604	.	-	.	ID=OP579;Name=OP579;size=3;genes=Gene:WBGene00302943,Gene:WBGene00285873,Gene:WBGene00285872
TMUE_LG3	.	gene	20358865	20359951	.	-	.	ID=OP579.3;Name=Gene:WBGene00302943;Parent=OP579;Note=SL1:0,SL2:0.0497352973082402,SL2:SL1-ratio:Inf,intercistronic distance:NA,downstream in operon
TMUE_LG3	.	gene	20360108	20360901	.	-	.	ID=OP579.2;Name=Gene:WBGene00285873;Parent=OP579;Note=SL1:0,SL2:0.0836914293052034,SL2:SL1-ratio:Inf,intercistronic distance:157,downstream in operon
TMUE_LG3	.	gene	20361007	20361604	.	-	.	ID=OP579.1;Name=Gene:WBGene00285872;Parent=OP579;Note=SL1:0.115137587863521,SL2:0.0315471088496413,SL2:SL1-ratio:0.273994873742153,intercistronic distance:106,upstream in operon
TMUE_LG3	.	operon	20421369	20426719	.	+	.	ID=OP580;Name=OP580;size=2;genes=Gene:WBGene00285866,Gene:WBGene00285865
TMUE_LG3	.	gene	20421369	20422313	.	+	.	ID=OP580.1;Name=Gene:WBGene00285866;Parent=OP580;Note=SL1:0,SL2:0,SL2:SL1-ratio:NaN,intercistronic distance:92,upstream in operon
TMUE_LG3	.	gene	20422405	20426719	.	+	.	ID=OP580.2;Name=Gene:WBGene00285865;Parent=OP580;Note=SL1:0,SL2:0.148757073840409,SL2:SL1-ratio:Inf,intercistronic distance:NA,downstream in operon
TMUE_LG3	.	operon	20511884	20527446	.	+	.	ID=OP581;Name=OP581;size=2;genes=Gene:WBGene00285852,Gene:WBGene00285851
TMUE_LG3	.	gene	20511884	20517080	.	+	.	ID=OP581.1;Name=Gene:WBGene00285852;Parent=OP581;Note=SL1:0,SL2:0,SL2:SL1-ratio:NaN,intercistronic distance:109,upstream in operon
TMUE_LG3	.	gene	20517189	20527446	.	+	.	ID=OP581.2;Name=Gene:WBGene00285851;Parent=OP581;Note=SL1:0,SL2:0.0871409884309517,SL2:SL1-ratio:Inf,intercistronic distance:NA,downstream in operon
TMUE_LG3	.	operon	20683198	20697446	.	-	.	ID=OP582;Name=OP582;size=2;genes=Gene:WBGene00285831,Gene:WBGene00285830
TMUE_LG3	.	gene	20683198	20688994	.	-	.	ID=OP582.2;Name=Gene:WBGene00285831;Parent=OP582;Note=SL1:0,SL2:0.182771818606105,SL2:SL1-ratio:Inf,intercistronic distance:NA,downstream in operon
TMUE_LG3	.	gene	20689100	20697446	.	-	.	ID=OP582.1;Name=Gene:WBGene00285830;Parent=OP582;Note=SL1:0.0897450724288323,SL2:0.0357847326985112,SL2:SL1-ratio:0.398737576671838,intercistronic distance:106,upstream in operon
TMUE_LG3	.	operon	20698440	20711981	.	-	.	ID=OP583;Name=OP583;size=2;genes=Gene:WBGene00285828,Gene:WBGene00302945
TMUE_LG3	.	gene	20698440	20701158	.	-	.	ID=OP583.2;Name=Gene:WBGene00285828;Parent=OP583;Note=SL1:0,SL2:0.0715694653970223,SL2:SL1-ratio:Inf,intercistronic distance:NA,downstream in operon
TMUE_LG3	.	gene	20701257	20711981	.	-	.	ID=OP583.1;Name=Gene:WBGene00302945;Parent=OP583;Note=SL1:0.0494929043631534,SL2:0,SL2:SL1-ratio:0,intercistronic distance:99,upstream in operon
TMUE_LG3	.	operon	20710643	20720713	.	+	.	ID=OP584;Name=OP584;size=2;genes=Gene:WBGene00285827,Gene:WBGene00302844
TMUE_LG3	.	gene	20710643	20718920	.	+	.	ID=OP584.1;Name=Gene:WBGene00285827;Parent=OP584;Note=SL1:0.108210110512886,SL2:0.0399538441752629,SL2:SL1-ratio:0.369224686915969,intercistronic distance:107,upstream in operon
TMUE_LG3	.	gene	20719027	20720713	.	+	.	ID=OP584.2;Name=Gene:WBGene00302844;Parent=OP584;Note=SL1:0,SL2:0.115227605313344,SL2:SL1-ratio:Inf,intercistronic distance:NA,downstream in operon
TMUE_LG3	.	operon	20732124	20735611	.	-	.	ID=OP585;Name=OP585;size=2;genes=Gene:WBGene00285825,Gene:WBGene00285824
TMUE_LG3	.	gene	20732124	20732543	.	-	.	ID=OP585.2;Name=Gene:WBGene00285825;Parent=OP585;Note=SL1:0.0354181206543073,SL2:0.0711320997143631,SL2:SL1-ratio:2.00835330616879,intercistronic distance:NA,downstream in operon
TMUE_LG3	.	gene	20732816	20735611	.	-	.	ID=OP585.1;Name=Gene:WBGene00285824;Parent=OP585;Note=SL1:0,SL2:0,SL2:SL1-ratio:NaN,intercistronic distance:273,upstream in operon
TMUE_LG3	.	operon	20812736	20824130	.	-	.	ID=OP586;Name=OP586;size=2;genes=Gene:WBGene00302222,Gene:WBGene00285811
TMUE_LG3	.	gene	20812736	20813085	.	-	.	ID=OP586.2;Name=Gene:WBGene00302222;Parent=OP586;Note=SL1:0.0361551395344339,SL2:0.22768450932742,SL2:SL1-ratio:6.29743135441573,intercistronic distance:NA,downstream in operon
TMUE_LG3	.	gene	20813151	20824130	.	-	.	ID=OP586.1;Name=Gene:WBGene00285811;Parent=OP586;Note=SL1:0.0247464521815767,SL2:0,SL2:SL1-ratio:0,intercistronic distance:66,upstream in operon
TMUE_LG3	.	operon	20852848	20855749	.	+	.	ID=OP587;Name=OP587;size=2;genes=Gene:WBGene00285804,Gene:WBGene00285803
TMUE_LG3	.	gene	20852848	20854896	.	+	.	ID=OP587.1;Name=Gene:WBGene00285804;Parent=OP587;Note=SL1:0,SL2:0,SL2:SL1-ratio:NaN,intercistronic distance:137,upstream in operon
TMUE_LG3	.	gene	20855033	20855749	.	+	.	ID=OP587.2;Name=Gene:WBGene00285803;Parent=OP587;Note=SL1:0,SL2:0.0945930384039116,SL2:SL1-ratio:Inf,intercistronic distance:NA,downstream in operon
TMUE_LG3	.	operon	20953634	20956964	.	-	.	ID=OP588;Name=OP588;size=2;genes=Gene:WBGene00285783,Gene:WBGene00285781
TMUE_LG3	.	gene	20953634	20954657	.	-	.	ID=OP588.2;Name=Gene:WBGene00285783;Parent=OP588;Note=SL1:0,SL2:0.132529777883375,SL2:SL1-ratio:Inf,intercistronic distance:NA,downstream in operon
TMUE_LG3	.	gene	20954954	20956964	.	-	.	ID=OP588.1;Name=Gene:WBGene00285781;Parent=OP588;Note=SL1:0,SL2:0,SL2:SL1-ratio:NaN,intercistronic distance:297,upstream in operon
TMUE_LG3	.	operon	20969266	21033169	.	-	.	ID=OP589;Name=OP589;size=2;genes=Gene:WBGene00285773,Gene:WBGene00285768
TMUE_LG3	.	gene	20969266	20994211	.	-	.	ID=OP589.2;Name=Gene:WBGene00285773;Parent=OP589;Note=SL1:0,SL2:0.0454905760585373,SL2:SL1-ratio:Inf,intercistronic distance:NA,downstream in operon
TMUE_LG3	.	gene	21032439	21033169	.	-	.	ID=OP589.1;Name=Gene:WBGene00285768;Parent=OP589;Note=SL1:0,SL2:0,SL2:SL1-ratio:NaN,intercistronic distance:38228,upstream in operon
TMUE_LG3	.	operon	21140979	21153841	.	+	.	ID=OP590;Name=OP590;size=2;genes=Gene:WBGene00285746,Gene:WBGene00301552
TMUE_LG3	.	gene	21140979	21142946	.	+	.	ID=OP590.1;Name=Gene:WBGene00285746;Parent=OP590;Note=SL1:0,SL2:0,SL2:SL1-ratio:NaN,intercistronic distance:8717,upstream in operon
TMUE_LG3	.	gene	21151663	21153841	.	+	.	ID=OP590.2;Name=Gene:WBGene00301552;Parent=OP590;Note=SL1:0.0708362413086145,SL2:0.177499067101223,SL2:SL1-ratio:2.50576631145499,intercistronic distance:NA,downstream in operon
TMUE_LG3	.	operon	21173243	21176620	.	-	.	ID=OP591;Name=OP591;size=2;genes=Gene:WBGene00293744,Gene:WBGene00293745
TMUE_LG3	.	gene	21173243	21175816	.	-	.	ID=OP591.2;Name=Gene:WBGene00293744;Parent=OP591;Note=SL1:0,SL2:0.040139640151292,SL2:SL1-ratio:Inf,intercistronic distance:NA,downstream in operon
TMUE_LG3	.	gene	21173276	21176620	.	-	.	ID=OP591.1;Name=Gene:WBGene00293745;Parent=OP591;Note=SL1:0.0408998202189117,SL2:0.040139640151292,SL2:SL1-ratio:0.981413608579428,intercistronic distance:-2540,upstream in operon
TMUE_LG3	.	operon	21318506	21322460	.	+	.	ID=OP592;Name=OP592;size=2;genes=Gene:WBGene00293768,Gene:WBGene00301556
TMUE_LG3	.	gene	21318506	21321944	.	+	.	ID=OP592.1;Name=Gene:WBGene00293768;Parent=OP592;Note=SL1:0.304319666070623,SL2:0.0550560599865364,SL2:SL1-ratio:0.180915222132767,intercistronic distance:19,upstream in operon
TMUE_LG3	.	gene	21321963	21322460	.	+	.	ID=OP592.2;Name=Gene:WBGene00301556;Parent=OP592;Note=SL1:0.0488407505262419,SL2:0.271940940084192,SL2:SL1-ratio:5.56791075391192,intercistronic distance:NA,downstream in operon
TMUE_LG3	.	operon	21334253	21339008	.	+	.	ID=OP593;Name=OP593;size=2;genes=Gene:WBGene00301558,Gene:WBGene00293774
TMUE_LG3	.	gene	21334253	21338259	.	+	.	ID=OP593.1;Name=Gene:WBGene00301558;Parent=OP593;Note=SL1:0,SL2:0,SL2:SL1-ratio:NaN,intercistronic distance:279,upstream in operon
TMUE_LG3	.	gene	21338538	21339008	.	+	.	ID=OP593.2;Name=Gene:WBGene00293774;Parent=OP593;Note=SL1:0,SL2:0.0405551245208074,SL2:SL1-ratio:Inf,intercistronic distance:NA,downstream in operon
TMUE_LG3	.	operon	21378276	21395468	.	-	.	ID=OP594;Name=OP594;size=2;genes=Gene:WBGene00290533,Gene:WBGene00302243
TMUE_LG3	.	gene	21378276	21390951	.	-	.	ID=OP594.2;Name=Gene:WBGene00290533;Parent=OP594;Note=SL1:0,SL2:0.0361551395344339,SL2:SL1-ratio:Inf,intercistronic distance:NA,downstream in operon
TMUE_LG3	.	gene	21395065	21395468	.	-	.	ID=OP594.1;Name=Gene:WBGene00302243;Parent=OP594;Note=SL1:0,SL2:0,SL2:SL1-ratio:NaN,intercistronic distance:4114,upstream in operon
TMUE_LG3	.	operon	21540430	21546135	.	+	.	ID=OP595;Name=OP595;size=2;genes=Gene:WBGene00301565,Gene:WBGene00301566
TMUE_LG3	.	gene	21540430	21541491	.	+	.	ID=OP595.1;Name=Gene:WBGene00301565;Parent=OP595;Note=SL1:0,SL2:0,SL2:SL1-ratio:NaN,intercistronic distance:2709,upstream in operon
TMUE_LG3	.	gene	21544200	21546135	.	+	.	ID=OP595.2;Name=Gene:WBGene00301566;Parent=OP595;Note=SL1:0,SL2:0.0361551395344339,SL2:SL1-ratio:Inf,intercistronic distance:NA,downstream in operon
TMUE_LG3	.	operon	21618791	21630220	.	-	.	ID=OP596;Name=OP596;size=3;genes=Gene:WBGene00290581,Gene:WBGene00302248,Gene:WBGene00302249
TMUE_LG3	.	gene	21618791	21621200	.	-	.	ID=OP596.3;Name=Gene:WBGene00290581;Parent=OP596;Note=SL1:0,SL2:0.0361551395344339,SL2:SL1-ratio:Inf,intercistronic distance:NA,downstream in operon
TMUE_LG3	.	gene	21626394	21628526	.	-	.	ID=OP596.2;Name=Gene:WBGene00302248;Parent=OP596;Note=SL1:0,SL2:0.0350909969204843,SL2:SL1-ratio:Inf,intercistronic distance:5194,downstream in operon
TMUE_LG3	.	gene	21628719	21630220	.	-	.	ID=OP596.1;Name=Gene:WBGene00302249;Parent=OP596;Note=SL1:0,SL2:0,SL2:SL1-ratio:NaN,intercistronic distance:193,upstream in operon
TMUE_LG3	.	operon	21676481	21689682	.	-	.	ID=OP597;Name=OP597;size=2;genes=Gene:WBGene00290596,Gene:WBGene00290599
TMUE_LG3	.	gene	21676481	21684911	.	-	.	ID=OP597.2;Name=Gene:WBGene00290596;Parent=OP597;Note=SL1:0,SL2:0.219531697171015,SL2:SL1-ratio:Inf,intercistronic distance:NA,downstream in operon
TMUE_LG3	.	gene	21688763	21689682	.	-	.	ID=OP597.1;Name=Gene:WBGene00290599;Parent=OP597;Note=SL1:0.314838084564731,SL2:0.0753448158813148,SL2:SL1-ratio:0.239312902647976,intercistronic distance:3852,upstream in operon
TMUE_LG3	.	operon	21685239	21689038	.	+	.	ID=OP598;Name=OP598;size=2;genes=Gene:WBGene00290597,Gene:WBGene00290598
TMUE_LG3	.	gene	21685239	21688163	.	+	.	ID=OP598.1;Name=Gene:WBGene00290597;Parent=OP598;Note=SL1:0.0354181206543073,SL2:0,SL2:SL1-ratio:0,intercistronic distance:95,upstream in operon
TMUE_LG3	.	gene	21688258	21689038	.	+	.	ID=OP598.2;Name=Gene:WBGene00290598;Parent=OP598;Note=SL1:0,SL2:0.375803397289934,SL2:SL1-ratio:Inf,intercistronic distance:NA,downstream in operon
TMUE_LG3	.	operon	21948832	21956410	.	-	.	ID=OP599;Name=OP599;size=2;genes=Gene:WBGene00302262,Gene:WBGene00302263
TMUE_LG3	.	gene	21948832	21954089	.	-	.	ID=OP599.2;Name=Gene:WBGene00302262;Parent=OP599;Note=SL1:0,SL2:0.0354181206543073,SL2:SL1-ratio:Inf,intercistronic distance:NA,downstream in operon
TMUE_LG3	.	gene	21956087	21956410	.	-	.	ID=OP599.1;Name=Gene:WBGene00302263;Parent=OP599;Note=SL1:0,SL2:0,SL2:SL1-ratio:NaN,intercistronic distance:1998,upstream in operon
TMUE_LG3	.	operon	22028018	22035290	.	+	.	ID=OP600;Name=OP600;size=2;genes=Gene:WBGene00301588,Gene:WBGene00301589
TMUE_LG3	.	gene	22028018	22032114	.	+	.	ID=OP600.1;Name=Gene:WBGene00301588;Parent=OP600;Note=SL1:0,SL2:0,SL2:SL1-ratio:NaN,intercistronic distance:2281,upstream in operon
TMUE_LG3	.	gene	22034395	22035290	.	+	.	ID=OP600.2;Name=Gene:WBGene00301589;Parent=OP600;Note=SL1:0,SL2:0.0354181206543073,SL2:SL1-ratio:Inf,intercistronic distance:NA,downstream in operon
TMUE_LG3	.	operon	22056113	22063704	.	-	.	ID=OP601;Name=OP601;size=2;genes=Gene:WBGene00302271,Gene:WBGene00292421
TMUE_LG3	.	gene	22056113	22059636	.	-	.	ID=OP601.2;Name=Gene:WBGene00302271;Parent=OP601;Note=SL1:0,SL2:0.0247464521815767,SL2:SL1-ratio:Inf,intercistronic distance:NA,downstream in operon
TMUE_LG3	.	gene	22061092	22063704	.	-	.	ID=OP601.1;Name=Gene:WBGene00292421;Parent=OP601;Note=SL1:0,SL2:0,SL2:SL1-ratio:NaN,intercistronic distance:1456,upstream in operon
TMUE_LG3	.	operon	22149358	22153052	.	-	.	ID=OP602;Name=OP602;size=2;genes=Gene:WBGene00289398,Gene:WBGene00302953
TMUE_LG3	.	gene	22149358	22150824	.	-	.	ID=OP602.2;Name=Gene:WBGene00289398;Parent=OP602;Note=SL1:0,SL2:0.0998289131076328,SL2:SL1-ratio:Inf,intercistronic distance:NA,downstream in operon
TMUE_LG3	.	gene	22150988	22153052	.	-	.	ID=OP602.1;Name=Gene:WBGene00302953;Parent=OP602;Note=SL1:0.0247464521815767,SL2:0,SL2:SL1-ratio:0,intercistronic distance:164,upstream in operon
TMUE_LG3	.	operon	22493107	22499119	.	-	.	ID=OP603;Name=OP603;size=2;genes=Gene:WBGene00289444,Gene:WBGene00302290
TMUE_LG3	.	gene	22493107	22498006	.	-	.	ID=OP603.2;Name=Gene:WBGene00289444;Parent=OP603;Note=SL1:0.031644834822821,SL2:0.0711320997143631,SL2:SL1-ratio:2.24782654460454,intercistronic distance:NA,downstream in operon
TMUE_LG3	.	gene	22498134	22499119	.	-	.	ID=OP603.1;Name=Gene:WBGene00302290;Parent=OP603;Note=SL1:0.795802251706579,SL2:0.214056966231464,SL2:SL1-ratio:0.268982609401297,intercistronic distance:128,upstream in operon
TMUE_LG3	.	operon	22832599	22840975	.	+	.	ID=OP604;Name=OP604;size=2;genes=Gene:WBGene00302853,Gene:WBGene00288493
TMUE_LG3	.	gene	22832599	22835122	.	+	.	ID=OP604.1;Name=Gene:WBGene00302853;Parent=OP604;Note=SL1:0.0474495598534901,SL2:0,SL2:SL1-ratio:0,intercistronic distance:105,upstream in operon
TMUE_LG3	.	gene	22835227	22840975	.	+	.	ID=OP604.2;Name=Gene:WBGene00288493;Parent=OP604;Note=SL1:0,SL2:0.0405551245208074,SL2:SL1-ratio:Inf,intercistronic distance:NA,downstream in operon
TMUE_LG3	.	operon	22960784	22980780	.	+	.	ID=OP605;Name=OP605;size=2;genes=Gene:WBGene00288510,Gene:WBGene00288511
TMUE_LG3	.	gene	22960784	22970948	.	+	.	ID=OP605.1;Name=Gene:WBGene00288510;Parent=OP605;Note=SL1:0,SL2:0,SL2:SL1-ratio:NaN,intercistronic distance:8109,upstream in operon
TMUE_LG3	.	gene	22979057	22980780	.	+	.	ID=OP605.2;Name=Gene:WBGene00288511;Parent=OP605;Note=SL1:0.0296052838042997,SL2:0.0708362413086145,SL2:SL1-ratio:2.39268914889871,intercistronic distance:NA,downstream in operon
TMUE_LG3	.	operon	22988078	23001728	.	-	.	ID=OP606;Name=OP606;size=2;genes=Gene:WBGene00288513,Gene:WBGene00288514
TMUE_LG3	.	gene	22988078	22988855	.	-	.	ID=OP606.2;Name=Gene:WBGene00288513;Parent=OP606;Note=SL1:0,SL2:0.478119493646361,SL2:SL1-ratio:Inf,intercistronic distance:NA,downstream in operon
TMUE_LG3	.	gene	22989022	23001728	.	-	.	ID=OP606.1;Name=Gene:WBGene00288514;Parent=OP606;Note=SL1:0,SL2:0,SL2:SL1-ratio:NaN,intercistronic distance:167,upstream in operon
TMUE_LG3	.	operon	23113692	23137465	.	-	.	ID=OP607;Name=OP607;size=2;genes=Gene:WBGene00293202,Gene:WBGene00293201
TMUE_LG3	.	gene	23113692	23127455	.	-	.	ID=OP607.2;Name=Gene:WBGene00293202;Parent=OP607;Note=SL1:0,SL2:0.158218164795079,SL2:SL1-ratio:Inf,intercistronic distance:NA,downstream in operon
TMUE_LG3	.	gene	23127711	23137465	.	-	.	ID=OP607.1;Name=Gene:WBGene00293201;Parent=OP607;Note=SL1:0.102530891163839,SL2:0.0405551245208074,SL2:SL1-ratio:0.395540544517479,intercistronic distance:256,upstream in operon
TMUE_LG3	.	operon	23155446	23159046	.	-	.	ID=OP608;Name=OP608;size=2;genes=Gene:WBGene00293199,Gene:WBGene00293198
TMUE_LG3	.	gene	23155446	23156974	.	-	.	ID=OP608.2;Name=Gene:WBGene00293199;Parent=OP608;Note=SL1:0.0354181206543073,SL2:0.862403748437545,SL2:SL1-ratio:24.3492238578917,intercistronic distance:NA,downstream in operon
TMUE_LG3	.	gene	23156996	23159046	.	-	.	ID=OP608.1;Name=Gene:WBGene00293198;Parent=OP608;Note=SL1:0.040139640151292,SL2:0,SL2:SL1-ratio:0,intercistronic distance:22,upstream in operon
TMUE_LG3	.	operon	23227875	23236086	.	-	.	ID=OP609;Name=OP609;size=2;genes=Gene:WBGene00302955,Gene:WBGene00293186
TMUE_LG3	.	gene	23227875	23231025	.	-	.	ID=OP609.2;Name=Gene:WBGene00302955;Parent=OP609;Note=SL1:0,SL2:0.0247464521815767,SL2:SL1-ratio:Inf,intercistronic distance:NA,downstream in operon
TMUE_LG3	.	gene	23231271	23236086	.	-	.	ID=OP609.1;Name=Gene:WBGene00293186;Parent=OP609;Note=SL1:0.0741758117291055,SL2:0,SL2:SL1-ratio:0,intercistronic distance:246,upstream in operon
TMUE_LG3	.	operon	23334692	23338655	.	-	.	ID=OP610;Name=OP610;size=2;genes=Gene:WBGene00290528,Gene:WBGene00290527
TMUE_LG3	.	gene	23334692	23336860	.	-	.	ID=OP610.2;Name=Gene:WBGene00290528;Parent=OP610;Note=SL1:0,SL2:0.040139640151292,SL2:SL1-ratio:Inf,intercistronic distance:NA,downstream in operon
TMUE_LG3	.	gene	23336959	23338655	.	-	.	ID=OP610.1;Name=Gene:WBGene00290527;Parent=OP610;Note=SL1:0.0705083587331215,SL2:0,SL2:SL1-ratio:0,intercistronic distance:99,upstream in operon
TMUE_LG3	.	operon	23339097	23342004	.	+	.	ID=OP611;Name=OP611;size=2;genes=Gene:WBGene00290525,Gene:WBGene00290524
TMUE_LG3	.	gene	23339097	23341603	.	+	.	ID=OP611.1;Name=Gene:WBGene00290525;Parent=OP611;Note=SL1:0.0361551395344339,SL2:0.0454905760585373,SL2:SL1-ratio:1.25820496461402,intercistronic distance:96,upstream in operon
TMUE_LG3	.	gene	23341699	23342004	.	+	.	ID=OP611.2;Name=Gene:WBGene00290524;Parent=OP611;Note=SL1:0.0454905760585373,SL2:0.515993606289274,SL2:SL1-ratio:11.3428681497744,intercistronic distance:NA,downstream in operon
TMUE_LG3	.	operon	23536372	23548537	.	+	.	ID=OP612;Name=OP612;size=2;genes=Gene:WBGene00290495,Gene:WBGene00290494
TMUE_LG3	.	gene	23536372	23544100	.	+	.	ID=OP612.1;Name=Gene:WBGene00290495;Parent=OP612;Note=SL1:0.0957197846100293,SL2:0.0454905760585373,SL2:SL1-ratio:0.475247371730618,intercistronic distance:98,upstream in operon
TMUE_LG3	.	gene	23544198	23548537	.	+	.	ID=OP612.2;Name=Gene:WBGene00290494;Parent=OP612;Note=SL1:0,SL2:0.176227217442934,SL2:SL1-ratio:Inf,intercistronic distance:NA,downstream in operon
TMUE_LG3	.	operon	23641052	23653752	.	-	.	ID=OP613;Name=OP613;size=2;genes=Gene:WBGene00302307,Gene:WBGene00302308
TMUE_LG3	.	gene	23641052	23646004	.	-	.	ID=OP613.2;Name=Gene:WBGene00302307;Parent=OP613;Note=SL1:0,SL2:0.109207248983166,SL2:SL1-ratio:Inf,intercistronic distance:NA,downstream in operon
TMUE_LG3	.	gene	23646179	23653752	.	-	.	ID=OP613.1;Name=Gene:WBGene00302308;Parent=OP613;Note=SL1:0.182771818606105,SL2:0.0341627873733422,SL2:SL1-ratio:0.186914961145991,intercistronic distance:175,upstream in operon
TMUE_LG3	.	operon	23735011	23763185	.	+	.	ID=OP614;Name=OP614;size=3;genes=Gene:WBGene00301623,Gene:WBGene00301624,Gene:WBGene00294040
TMUE_LG3	.	gene	23735011	23741430	.	+	.	ID=OP614.1;Name=Gene:WBGene00301623;Parent=OP614;Note=SL1:0,SL2:0,SL2:SL1-ratio:NaN,intercistronic distance:13044,upstream in operon
TMUE_LG3	.	gene	23754474	23762472	.	+	.	ID=OP614.2;Name=Gene:WBGene00301624;Parent=OP614;Note=SL1:0,SL2:0.0405551245208074,SL2:SL1-ratio:Inf,intercistronic distance:228,downstream in operon
TMUE_LG3	.	gene	23762700	23763185	.	+	.	ID=OP614.3;Name=Gene:WBGene00294040;Parent=OP614;Note=SL1:0,SL2:0.0354181206543073,SL2:SL1-ratio:Inf,intercistronic distance:NA,downstream in operon
TMUE_LG3	.	operon	23810430	23820326	.	-	.	ID=OP615;Name=OP615;size=2;genes=Gene:WBGene00294032,Gene:WBGene00302957
TMUE_LG3	.	gene	23810430	23811625	.	-	.	ID=OP615.2;Name=Gene:WBGene00294032;Parent=OP615;Note=SL1:0,SL2:0.267940064679766,SL2:SL1-ratio:Inf,intercistronic distance:NA,downstream in operon
TMUE_LG3	.	gene	23811635	23820326	.	-	.	ID=OP615.1;Name=Gene:WBGene00302957;Parent=OP615;Note=SL1:0,SL2:0,SL2:SL1-ratio:NaN,intercistronic distance:10,upstream in operon
TMUE_LG3	.	operon	23827243	23839101	.	+	.	ID=OP616;Name=OP616;size=3;genes=Gene:WBGene00301626,Gene:WBGene00301627,Gene:WBGene00301628
TMUE_LG3	.	gene	23827243	23835498	.	+	.	ID=OP616.1;Name=Gene:WBGene00301626;Parent=OP616;Note=SL1:0.0744133727650857,SL2:0.0723102790688678,SL2:SL1-ratio:0.971737691518739,intercistronic distance:117,upstream in operon
TMUE_LG3	.	gene	23835615	23837254	.	+	.	ID=OP616.2;Name=Gene:WBGene00301627;Parent=OP616;Note=SL1:0,SL2:0.103955477308784,SL2:SL1-ratio:Inf,intercistronic distance:152,downstream in operon
TMUE_LG3	.	gene	23837406	23839101	.	+	.	ID=OP616.3;Name=Gene:WBGene00301628;Parent=OP616;Note=SL1:0.0247464521815767,SL2:0.532299317708289,SL2:SL1-ratio:21.5101265346059,intercistronic distance:NA,downstream in operon
TMUE_LG3	.	operon	23945853	23952648	.	-	.	ID=OP617;Name=OP617;size=2;genes=Gene:WBGene00291376,Gene:WBGene00291375
TMUE_LG3	.	gene	23945853	23947129	.	-	.	ID=OP617.2;Name=Gene:WBGene00291376;Parent=OP617;Note=SL1:0.0708362413086145,SL2:0.200964862205653,SL2:SL1-ratio:2.8370345248854,intercistronic distance:NA,downstream in operon
TMUE_LG3	.	gene	23947254	23952648	.	-	.	ID=OP617.1;Name=Gene:WBGene00291375;Parent=OP617;Note=SL1:0,SL2:0,SL2:SL1-ratio:NaN,intercistronic distance:125,upstream in operon
TMUE_LG3	.	operon	24026356	24031111	.	+	.	ID=OP618;Name=OP618;size=2;genes=Gene:WBGene00302859,Gene:WBGene00294155
TMUE_LG3	.	gene	24026356	24028715	.	+	.	ID=OP618.1;Name=Gene:WBGene00302859;Parent=OP618;Note=SL1:0,SL2:0,SL2:SL1-ratio:NaN,intercistronic distance:110,upstream in operon
TMUE_LG3	.	gene	24028825	24031111	.	+	.	ID=OP618.2;Name=Gene:WBGene00294155;Parent=OP618;Note=SL1:0,SL2:0.0571006928159923,SL2:SL1-ratio:Inf,intercistronic distance:NA,downstream in operon
TMUE_LG3	.	operon	24048693	24053891	.	-	.	ID=OP619;Name=OP619;size=2;genes=Gene:WBGene00294147,Gene:WBGene00294145
TMUE_LG3	.	gene	24048693	24050629	.	-	.	ID=OP619.2;Name=Gene:WBGene00294147;Parent=OP619;Note=SL1:0,SL2:0.380387721184683,SL2:SL1-ratio:Inf,intercistronic distance:NA,downstream in operon
TMUE_LG3	.	gene	24050733	24053891	.	-	.	ID=OP619.1;Name=Gene:WBGene00294145;Parent=OP619;Note=SL1:0,SL2:0,SL2:SL1-ratio:NaN,intercistronic distance:104,upstream in operon
TMUE_LG3	.	operon	24374585	24379058	.	+	.	ID=OP620;Name=OP620;size=2;genes=Gene:WBGene00301650,Gene:WBGene00294801
TMUE_LG3	.	gene	24374585	24375367	.	+	.	ID=OP620.1;Name=Gene:WBGene00301650;Parent=OP620;Note=SL1:0,SL2:0,SL2:SL1-ratio:NaN,intercistronic distance:2730,upstream in operon
TMUE_LG3	.	gene	24378097	24379058	.	+	.	ID=OP620.2;Name=Gene:WBGene00294801;Parent=OP620;Note=SL1:0,SL2:0.0247464521815767,SL2:SL1-ratio:Inf,intercistronic distance:NA,downstream in operon
TMUE_LG3	.	operon	24717534	24725765	.	-	.	ID=OP621;Name=OP621;size=2;genes=Gene:WBGene00292497,Gene:WBGene00292498
TMUE_LG3	.	gene	24717534	24718376	.	-	.	ID=OP621.2;Name=Gene:WBGene00292497;Parent=OP621;Note=SL1:0.0708362413086145,SL2:0.635871242597985,SL2:SL1-ratio:8.97663725306463,intercistronic distance:NA,downstream in operon
TMUE_LG3	.	gene	24718488	24725765	.	-	.	ID=OP621.1;Name=Gene:WBGene00292498;Parent=OP621;Note=SL1:0.0383808173084294,SL2:0.0247464521815767,SL2:SL1-ratio:0.644760948749827,intercistronic distance:112,upstream in operon
TMUE_LG3	.	operon	24733917	24735413	.	+	.	ID=OP622;Name=OP622;size=2;genes=Gene:WBGene00301663,Gene:WBGene00292500
TMUE_LG3	.	gene	24733917	24734580	.	+	.	ID=OP622.1;Name=Gene:WBGene00301663;Parent=OP622;Note=SL1:0.048840750526242,SL2:0,SL2:SL1-ratio:0,intercistronic distance:193,upstream in operon
TMUE_LG3	.	gene	24734773	24735413	.	+	.	ID=OP622.2;Name=Gene:WBGene00292500;Parent=OP622;Note=SL1:0,SL2:1.44135209102942,SL2:SL1-ratio:Inf,intercistronic distance:NA,downstream in operon
TMUE_LG3	.	operon	24928773	24930183	.	+	.	ID=OP623;Name=OP623;size=2;genes=Gene:WBGene00301671,Gene:WBGene00301672
TMUE_LG3	.	gene	24928773	24929206	.	+	.	ID=OP623.1;Name=Gene:WBGene00301671;Parent=OP623;Note=SL1:0,SL2:0,SL2:SL1-ratio:NaN,intercistronic distance:517,upstream in operon
TMUE_LG3	.	gene	24929723	24930183	.	+	.	ID=OP623.2;Name=Gene:WBGene00301672;Parent=OP623;Note=SL1:0,SL2:0.0247464521815767,SL2:SL1-ratio:Inf,intercistronic distance:NA,downstream in operon
TMUE_LG3	.	operon	25293519	25322513	.	+	.	ID=OP624;Name=OP624;size=2;genes=Gene:WBGene00295157,Gene:WBGene00293802
TMUE_LG3	.	gene	25293519	25294567	.	+	.	ID=OP624.1;Name=Gene:WBGene00295157;Parent=OP624;Note=SL1:0,SL2:0,SL2:SL1-ratio:NaN,intercistronic distance:24897,upstream in operon
TMUE_LG3	.	gene	25319464	25322513	.	+	.	ID=OP624.2;Name=Gene:WBGene00293802;Parent=OP624;Note=SL1:0.149976557331922,SL2:0.525421743449122,SL2:SL1-ratio:3.50335914356454,intercistronic distance:NA,downstream in operon
TMUE_LG3	.	operon	25338201	25362429	.	+	.	ID=OP625;Name=OP625;size=2;genes=Gene:WBGene00301688,Gene:WBGene00301689
TMUE_LG3	.	gene	25338201	25339132	.	+	.	ID=OP625.1;Name=Gene:WBGene00301688;Parent=OP625;Note=SL1:0,SL2:0,SL2:SL1-ratio:NaN,intercistronic distance:11430,upstream in operon
TMUE_LG3	.	gene	25350562	25362429	.	+	.	ID=OP625.2;Name=Gene:WBGene00301689;Parent=OP625;Note=SL1:0,SL2:0.0565032683015981,SL2:SL1-ratio:Inf,intercistronic distance:NA,downstream in operon
TMUE_LG3	.	operon	25379025	25414914	.	+	.	ID=OP626;Name=OP626;size=2;genes=Gene:WBGene00301690,Gene:WBGene00301691
TMUE_LG3	.	gene	25379025	25389481	.	+	.	ID=OP626.1;Name=Gene:WBGene00301690;Parent=OP626;Note=SL1:0.436424934885736,SL2:0.127603688593921,SL2:SL1-ratio:0.292384046817422,intercistronic distance:108,upstream in operon
TMUE_LG3	.	gene	25389589	25414914	.	+	.	ID=OP626.2;Name=Gene:WBGene00301691;Parent=OP626;Note=SL1:0.0354181206543073,SL2:0.38579972046448,SL2:SL1-ratio:10.8927213905564,intercistronic distance:NA,downstream in operon
TMUE_LG3	.	operon	25693119	25723505	.	+	.	ID=OP627;Name=OP627;size=2;genes=Gene:WBGene00301701,Gene:WBGene00294814
TMUE_LG3	.	gene	25693119	25694014	.	+	.	ID=OP627.1;Name=Gene:WBGene00301701;Parent=OP627;Note=SL1:0.0708362413086145,SL2:0,SL2:SL1-ratio:0,intercistronic distance:21237,upstream in operon
TMUE_LG3	.	gene	25715251	25723505	.	+	.	ID=OP627.2;Name=Gene:WBGene00294814;Parent=OP627;Note=SL1:0,SL2:0.0854385030073251,SL2:SL1-ratio:Inf,intercistronic distance:NA,downstream in operon
TMUE_LG3	.	operon	25933901	25958676	.	-	.	ID=OP628;Name=OP628;size=2;genes=Gene:WBGene00293579,Gene:WBGene00302400
TMUE_LG3	.	gene	25933901	25936466	.	-	.	ID=OP628.2;Name=Gene:WBGene00293579;Parent=OP628;Note=SL1:0,SL2:0.234573285110663,SL2:SL1-ratio:Inf,intercistronic distance:NA,downstream in operon
TMUE_LG3	.	gene	25957426	25958676	.	-	.	ID=OP628.1;Name=Gene:WBGene00302400;Parent=OP628;Note=SL1:0,SL2:0,SL2:SL1-ratio:NaN,intercistronic distance:20960,upstream in operon
TMUE_LG3	.	operon	25941705	25944983	.	+	.	ID=OP629;Name=OP629;size=2;genes=Gene:WBGene00293578,Gene:WBGene00293576
TMUE_LG3	.	gene	25941705	25942892	.	+	.	ID=OP629.1;Name=Gene:WBGene00293578;Parent=OP629;Note=SL1:0.049709040295561,SL2:0.0909811521170745,SL2:SL1-ratio:1.83027376058996,intercistronic distance:136,upstream in operon
TMUE_LG3	.	gene	25943028	25944983	.	+	.	ID=OP629.2;Name=Gene:WBGene00293576;Parent=OP629;Note=SL1:0,SL2:0.168005344088115,SL2:SL1-ratio:Inf,intercistronic distance:NA,downstream in operon
TMUE_LG3	.	operon	26070182	26093649	.	+	.	ID=OP630;Name=OP630;size=2;genes=Gene:WBGene00294535,Gene:WBGene00294532
TMUE_LG3	.	gene	26070182	26074415	.	+	.	ID=OP630.1;Name=Gene:WBGene00294535;Parent=OP630;Note=SL1:0.107151449839922,SL2:0.0361551395344339,SL2:SL1-ratio:0.337420908335329,intercistronic distance:13236,upstream in operon
TMUE_LG3	.	gene	26087651	26093649	.	+	.	ID=OP630.2;Name=Gene:WBGene00294532;Parent=OP630;Note=SL1:0,SL2:0.0492712654097062,SL2:SL1-ratio:Inf,intercistronic distance:NA,downstream in operon
TMUE_MITO	.	operon	10268	10906	.	-	.	ID=OP631;Name=OP631;size=3;genes=Gene:WBGene00295942,Gene:WBGene00295943,Gene:WBGene00295944
TMUE_MITO	.	gene	10268	10289	.	-	.	ID=OP631.3;Name=Gene:WBGene00295942;Parent=OP631;Note=SL1:0,SL2:0.0350909969204843,SL2:SL1-ratio:Inf,intercistronic distance:NA,downstream in operon
TMUE_MITO	.	gene	10321	10480	.	-	.	ID=OP631.2;Name=Gene:WBGene00295943;Parent=OP631;Note=SL1:0,SL2:0.0350909969204843,SL2:SL1-ratio:Inf,intercistronic distance:32,downstream in operon
TMUE_MITO	.	gene	10851	10906	.	-	.	ID=OP631.1;Name=Gene:WBGene00295944;Parent=OP631;Note=SL1:0,SL2:0,SL2:SL1-ratio:NaN,intercistronic distance:371,upstream in operon
TMUE_scaffold001	.	operon	360279	376498	.	-	.	ID=OP632;Name=OP632;size=2;genes=Gene:WBGene00296046,Gene:WBGene00296047
TMUE_scaffold001	.	gene	360279	362679	.	-	.	ID=OP632.2;Name=Gene:WBGene00296046;Parent=OP632;Note=SL1:0,SL2:0.0247464521815767,SL2:SL1-ratio:Inf,intercistronic distance:NA,downstream in operon
TMUE_scaffold001	.	gene	371106	376498	.	-	.	ID=OP632.1;Name=Gene:WBGene00296047;Parent=OP632;Note=SL1:0,SL2:0,SL2:SL1-ratio:NaN,intercistronic distance:8427,upstream in operon
TMUE_scaffold001	.	operon	496979	513349	.	-	.	ID=OP633;Name=OP633;size=2;genes=Gene:WBGene00296058,Gene:WBGene00296059
TMUE_scaffold001	.	gene	496979	502742	.	-	.	ID=OP633.2;Name=Gene:WBGene00296058;Parent=OP633;Note=SL1:0,SL2:0.0454905760585373,SL2:SL1-ratio:Inf,intercistronic distance:NA,downstream in operon
TMUE_scaffold001	.	gene	507616	513349	.	-	.	ID=OP633.1;Name=Gene:WBGene00296059;Parent=OP633;Note=SL1:0,SL2:0,SL2:SL1-ratio:NaN,intercistronic distance:4874,upstream in operon
TMUE_scaffold001	.	operon	527375	545413	.	+	.	ID=OP634;Name=OP634;size=2;genes=Gene:WBGene00295982,Gene:WBGene00295983
TMUE_scaffold001	.	gene	527375	533658	.	+	.	ID=OP634.1;Name=Gene:WBGene00295982;Parent=OP634;Note=SL1:0.0350909969204843,SL2:0,SL2:SL1-ratio:0,intercistronic distance:11063,upstream in operon
TMUE_scaffold001	.	gene	544721	545413	.	+	.	ID=OP634.2;Name=Gene:WBGene00295983;Parent=OP634;Note=SL1:0,SL2:0.0454905760585373,SL2:SL1-ratio:Inf,intercistronic distance:NA,downstream in operon
TMUE_scaffold001	.	operon	549113	561460	.	-	.	ID=OP635;Name=OP635;size=2;genes=Gene:WBGene00296064,Gene:WBGene00296065
TMUE_scaffold001	.	gene	549113	555147	.	-	.	ID=OP635.2;Name=Gene:WBGene00296064;Parent=OP635;Note=SL1:0,SL2:0.0454905760585373,SL2:SL1-ratio:Inf,intercistronic distance:NA,downstream in operon
TMUE_scaffold001	.	gene	556871	561460	.	-	.	ID=OP635.1;Name=Gene:WBGene00296065;Parent=OP635;Note=SL1:0.0354181206543073,SL2:0,SL2:SL1-ratio:0,intercistronic distance:1724,upstream in operon
TMUE_scaffold001	.	operon	632147	639901	.	-	.	ID=OP636;Name=OP636;size=2;genes=Gene:WBGene00296071,Gene:WBGene00296072
TMUE_scaffold001	.	gene	632147	634449	.	-	.	ID=OP636.2;Name=Gene:WBGene00296071;Parent=OP636;Note=SL1:0,SL2:0.0708405666395879,SL2:SL1-ratio:Inf,intercistronic distance:NA,downstream in operon
TMUE_scaffold001	.	gene	634566	639901	.	-	.	ID=OP636.1;Name=Gene:WBGene00296072;Parent=OP636;Note=SL1:0,SL2:0,SL2:SL1-ratio:NaN,intercistronic distance:117,upstream in operon
TMUE_scaffold001	.	operon	818273	842920	.	+	.	ID=OP637;Name=OP637;size=2;genes=Gene:WBGene00296004,Gene:WBGene00296005
TMUE_scaffold001	.	gene	818273	834844	.	+	.	ID=OP637.1;Name=Gene:WBGene00296004;Parent=OP637;Note=SL1:0,SL2:0,SL2:SL1-ratio:NaN,intercistronic distance:839,upstream in operon
TMUE_scaffold001	.	gene	835683	842920	.	+	.	ID=OP637.2;Name=Gene:WBGene00296005;Parent=OP637;Note=SL1:0.0361551395344339,SL2:0.0909811521170745,SL2:SL1-ratio:2.51640992922804,intercistronic distance:NA,downstream in operon
TMUE_scaffold001	.	operon	949019	954301	.	+	.	ID=OP638;Name=OP638;size=2;genes=Gene:WBGene00296017,Gene:WBGene00296018
TMUE_scaffold001	.	gene	949019	951780	.	+	.	ID=OP638.1;Name=Gene:WBGene00296017;Parent=OP638;Note=SL1:0.301682777790444,SL2:0.0615354896806763,SL2:SL1-ratio:0.20397415500934,intercistronic distance:98,upstream in operon
TMUE_scaffold001	.	gene	951878	954301	.	+	.	ID=OP638.2;Name=Gene:WBGene00296018;Parent=OP638;Note=SL1:0,SL2:0.0687962558975009,SL2:SL1-ratio:Inf,intercistronic distance:NA,downstream in operon
TMUE_scaffold001	.	operon	1001383	1016373	.	-	.	ID=OP639;Name=OP639;size=2;genes=Gene:WBGene00296094,Gene:WBGene00296095
TMUE_scaffold001	.	gene	1001383	1002183	.	-	.	ID=OP639.2;Name=Gene:WBGene00296094;Parent=OP639;Note=SL1:0,SL2:0.0361551395344339,SL2:SL1-ratio:Inf,intercistronic distance:NA,downstream in operon
TMUE_scaffold001	.	gene	1004121	1016373	.	-	.	ID=OP639.1;Name=Gene:WBGene00296095;Parent=OP639;Note=SL1:0.0454905760585373,SL2:0,SL2:SL1-ratio:0,intercistronic distance:1938,upstream in operon
TMUE_scaffold002	.	operon	3169	25532	.	+	.	ID=OP640;Name=OP640;size=2;genes=Gene:WBGene00296097,Gene:WBGene00296098
TMUE_scaffold002	.	gene	3169	4833	.	+	.	ID=OP640.1;Name=Gene:WBGene00296097;Parent=OP640;Note=SL1:0,SL2:0,SL2:SL1-ratio:NaN,intercistronic distance:8825,upstream in operon
TMUE_scaffold002	.	gene	13658	25532	.	+	.	ID=OP640.2;Name=Gene:WBGene00296098;Parent=OP640;Note=SL1:0,SL2:0.0565032683015981,SL2:SL1-ratio:Inf,intercistronic distance:NA,downstream in operon
TMUE_scaffold002	.	operon	42127	76097	.	+	.	ID=OP641;Name=OP641;size=2;genes=Gene:WBGene00296099,Gene:WBGene00296100
TMUE_scaffold002	.	gene	42127	52587	.	+	.	ID=OP641.1;Name=Gene:WBGene00296099;Parent=OP641;Note=SL1:0.504980267855139,SL2:0.127603688593921,SL2:SL1-ratio:0.252690444986905,intercistronic distance:106,upstream in operon
TMUE_scaffold002	.	gene	52693	76097	.	+	.	ID=OP641.2;Name=Gene:WBGene00296100;Parent=OP641;Note=SL1:0.0354181206543073,SL2:0.359557553377843,SL2:SL1-ratio:10.1517965023397,intercistronic distance:NA,downstream in operon
TMUE_scaffold002	.	operon	350241	381441	.	+	.	ID=OP642;Name=OP642;size=2;genes=Gene:WBGene00296110,Gene:WBGene00296111
TMUE_scaffold002	.	gene	350241	352067	.	+	.	ID=OP642.1;Name=Gene:WBGene00296110;Parent=OP642;Note=SL1:0.0693006773749641,SL2:0.0341627873733422,SL2:SL1-ratio:0.492964696268381,intercistronic distance:21120,upstream in operon
TMUE_scaffold002	.	gene	373187	381441	.	+	.	ID=OP642.2;Name=Gene:WBGene00296111;Parent=OP642;Note=SL1:0.0247464521815767,SL2:0.0904984993288794,SL2:SL1-ratio:3.65702924463063,intercistronic distance:NA,downstream in operon
TMUE_scaffold002	.	operon	591589	616364	.	-	.	ID=OP643;Name=OP643;size=2;genes=Gene:WBGene00296173,Gene:WBGene00296174
TMUE_scaffold002	.	gene	591589	594154	.	-	.	ID=OP643.2;Name=Gene:WBGene00296173;Parent=OP643;Note=SL1:0,SL2:0.234573285110663,SL2:SL1-ratio:Inf,intercistronic distance:NA,downstream in operon
TMUE_scaffold002	.	gene	615114	616364	.	-	.	ID=OP643.1;Name=Gene:WBGene00296174;Parent=OP643;Note=SL1:0,SL2:0,SL2:SL1-ratio:NaN,intercistronic distance:20960,upstream in operon
TMUE_scaffold002	.	operon	599393	602671	.	+	.	ID=OP644;Name=OP644;size=2;genes=Gene:WBGene00296129,Gene:WBGene00296130
TMUE_scaffold002	.	gene	599393	600580	.	+	.	ID=OP644.1;Name=Gene:WBGene00296129;Parent=OP644;Note=SL1:0.049709040295561,SL2:0.0909811521170745,SL2:SL1-ratio:1.83027376058996,intercistronic distance:136,upstream in operon
TMUE_scaffold002	.	gene	600716	602671	.	+	.	ID=OP644.2;Name=Gene:WBGene00296130;Parent=OP644;Note=SL1:0,SL2:0.168005344088115,SL2:SL1-ratio:Inf,intercistronic distance:NA,downstream in operon
TMUE_scaffold003	.	operon	87273	89352	.	+	.	ID=OP645;Name=OP645;size=2;genes=Gene:WBGene00296191,Gene:WBGene00296192
TMUE_scaffold003	.	gene	87273	88084	.	+	.	ID=OP645.1;Name=Gene:WBGene00296191;Parent=OP645;Note=SL1:0,SL2:0,SL2:SL1-ratio:NaN,intercistronic distance:141,upstream in operon
TMUE_scaffold003	.	gene	88225	89352	.	+	.	ID=OP645.2;Name=Gene:WBGene00296192;Parent=OP645;Note=SL1:0,SL2:0.0643421166685776,SL2:SL1-ratio:Inf,intercistronic distance:NA,downstream in operon
TMUE_scaffold003	.	operon	289570	333592	.	+	.	ID=OP646;Name=OP646;size=2;genes=Gene:WBGene00296206,Gene:WBGene00296207
TMUE_scaffold003	.	gene	289570	300805	.	+	.	ID=OP646.1;Name=Gene:WBGene00296206;Parent=OP646;Note=SL1:0.0354181206543073,SL2:0,SL2:SL1-ratio:0,intercistronic distance:29670,upstream in operon
TMUE_scaffold003	.	gene	330475	333592	.	+	.	ID=OP646.2;Name=Gene:WBGene00296207;Parent=OP646;Note=SL1:0,SL2:0.0350909969204843,SL2:SL1-ratio:Inf,intercistronic distance:NA,downstream in operon
TMUE_scaffold003	.	operon	499481	522261	.	+	.	ID=OP647;Name=OP647;size=2;genes=Gene:WBGene00296215,Gene:WBGene00296216
TMUE_scaffold003	.	gene	499481	512064	.	+	.	ID=OP647.1;Name=Gene:WBGene00296215;Parent=OP647;Note=SL1:0,SL2:0,SL2:SL1-ratio:NaN,intercistronic distance:1611,upstream in operon
TMUE_scaffold003	.	gene	513675	522261	.	+	.	ID=OP647.2;Name=Gene:WBGene00296216;Parent=OP647;Note=SL1:0.0247464521815767,SL2:0.124863463841783,SL2:SL1-ratio:5.04571172164798,intercistronic distance:NA,downstream in operon
TMUE_scaffold005	.	operon	57266	64488	.	-	.	ID=OP648;Name=OP648;size=2;genes=Gene:WBGene00296312,Gene:WBGene00296313
TMUE_scaffold005	.	gene	57266	58314	.	-	.	ID=OP648.2;Name=Gene:WBGene00296312;Parent=OP648;Note=SL1:0,SL2:0.14847871308946,SL2:SL1-ratio:Inf,intercistronic distance:NA,downstream in operon
TMUE_scaffold005	.	gene	58800	64488	.	-	.	ID=OP648.1;Name=Gene:WBGene00296313;Parent=OP648;Note=SL1:0.0626625480014316,SL2:0,SL2:SL1-ratio:0,intercistronic distance:486,upstream in operon
TMUE_scaffold005	.	operon	110239	121893	.	+	.	ID=OP649;Name=OP649;size=2;genes=Gene:WBGene00296298,Gene:WBGene00296299
TMUE_scaffold005	.	gene	110239	117565	.	+	.	ID=OP649.1;Name=Gene:WBGene00296298;Parent=OP649;Note=SL1:0.0454905760585373,SL2:0.0354181206543073,SL2:SL1-ratio:0.778581493642359,intercistronic distance:1050,upstream in operon
TMUE_scaffold005	.	gene	118615	121893	.	+	.	ID=OP649.2;Name=Gene:WBGene00296299;Parent=OP649;Note=SL1:0,SL2:0.0454905760585373,SL2:SL1-ratio:Inf,intercistronic distance:NA,downstream in operon
TMUE_scaffold005	.	operon	200757	220352	.	-	.	ID=OP650;Name=OP650;size=2;genes=Gene:WBGene00296327,Gene:WBGene00296329
TMUE_scaffold005	.	gene	200757	205679	.	-	.	ID=OP650.2;Name=Gene:WBGene00296327;Parent=OP650;Note=SL1:0,SL2:0.0247464521815767,SL2:SL1-ratio:Inf,intercistronic distance:NA,downstream in operon
TMUE_scaffold005	.	gene	215728	220352	.	-	.	ID=OP650.1;Name=Gene:WBGene00296329;Parent=OP650;Note=SL1:0.0592105676085994,SL2:0,SL2:SL1-ratio:0,intercistronic distance:10049,upstream in operon
TMUE_scaffold005	.	operon	210475	226755	.	+	.	ID=OP651;Name=OP651;size=2;genes=Gene:WBGene00296305,Gene:WBGene00296306
TMUE_scaffold005	.	gene	210475	210878	.	+	.	ID=OP651.1;Name=Gene:WBGene00296305;Parent=OP651;Note=SL1:0,SL2:0,SL2:SL1-ratio:NaN,intercistronic distance:11925,upstream in operon
TMUE_scaffold005	.	gene	222803	226755	.	+	.	ID=OP651.2;Name=Gene:WBGene00296306;Parent=OP651;Note=SL1:0,SL2:0.0454905760585373,SL2:SL1-ratio:Inf,intercistronic distance:NA,downstream in operon
TMUE_scaffold006	.	operon	72155	83727	.	+	.	ID=OP652;Name=OP652;size=2;genes=Gene:WBGene00296340,Gene:WBGene00296341
TMUE_scaffold006	.	gene	72155	75195	.	+	.	ID=OP652.1;Name=Gene:WBGene00296340;Parent=OP652;Note=SL1:0.349168132899572,SL2:0.049709040295561,SL2:SL1-ratio:0.142364195388525,intercistronic distance:2169,upstream in operon
TMUE_scaffold006	.	gene	77364	83727	.	+	.	ID=OP652.2;Name=Gene:WBGene00296341;Parent=OP652;Note=SL1:0,SL2:0.0909811521170745,SL2:SL1-ratio:Inf,intercistronic distance:NA,downstream in operon
TMUE_scaffold007	.	operon	159714	161124	.	+	.	ID=OP653;Name=OP653;size=2;genes=Gene:WBGene00296377,Gene:WBGene00296378
TMUE_scaffold007	.	gene	159714	160147	.	+	.	ID=OP653.1;Name=Gene:WBGene00296377;Parent=OP653;Note=SL1:0,SL2:0,SL2:SL1-ratio:NaN,intercistronic distance:517,upstream in operon
TMUE_scaffold007	.	gene	160664	161124	.	+	.	ID=OP653.2;Name=Gene:WBGene00296378;Parent=OP653;Note=SL1:0,SL2:0.0247464521815767,SL2:SL1-ratio:Inf,intercistronic distance:NA,downstream in operon
TMUE_scaffold008	.	operon	67568	92576	.	+	.	ID=OP654;Name=OP654;size=2;genes=Gene:WBGene00296400,Gene:WBGene00296401
TMUE_scaffold008	.	gene	67568	67866	.	+	.	ID=OP654.1;Name=Gene:WBGene00296400;Parent=OP654;Note=SL1:0,SL2:0,SL2:SL1-ratio:NaN,intercistronic distance:16970,upstream in operon
TMUE_scaffold008	.	gene	84836	92576	.	+	.	ID=OP654.2;Name=Gene:WBGene00296401;Parent=OP654;Note=SL1:0,SL2:0.0454905760585373,SL2:SL1-ratio:Inf,intercistronic distance:NA,downstream in operon
TMUE_scaffold009	.	operon	122444	177795	.	-	.	ID=OP655;Name=OP655;size=2;genes=Gene:WBGene00296442,Gene:WBGene00296443
TMUE_scaffold009	.	gene	122444	140923	.	-	.	ID=OP655.2;Name=Gene:WBGene00296442;Parent=OP655;Note=SL1:0,SL2:0.048840750526242,SL2:SL1-ratio:Inf,intercistronic distance:NA,downstream in operon
TMUE_scaffold009	.	gene	174622	177795	.	-	.	ID=OP655.1;Name=Gene:WBGene00296443;Parent=OP655;Note=SL1:0.0405551245208074,SL2:0,SL2:SL1-ratio:0,intercistronic distance:33699,upstream in operon
TMUE_scaffold010	.	operon	128882	157806	.	-	.	ID=OP656;Name=OP656;size=2;genes=Gene:WBGene00296466,Gene:WBGene00296467
TMUE_scaffold010	.	gene	128882	153889	.	-	.	ID=OP656.2;Name=Gene:WBGene00296466;Parent=OP656;Note=SL1:0,SL2:0.0723102790688678,SL2:SL1-ratio:Inf,intercistronic distance:NA,downstream in operon
TMUE_scaffold010	.	gene	153955	157806	.	-	.	ID=OP656.1;Name=Gene:WBGene00296467;Parent=OP656;Note=SL1:0,SL2:0,SL2:SL1-ratio:NaN,intercistronic distance:66,upstream in operon
TMUE_scaffold012	.	operon	40690	49009	.	-	.	ID=OP657;Name=OP657;size=2;genes=Gene:WBGene00296495,Gene:WBGene00296496
TMUE_scaffold012	.	gene	40690	45348	.	-	.	ID=OP657.2;Name=Gene:WBGene00296495;Parent=OP657;Note=SL1:0.0357847326985112,SL2:0.165775432301361,SL2:SL1-ratio:4.63257427959657,intercistronic distance:NA,downstream in operon
TMUE_scaffold012	.	gene	45762	49009	.	-	.	ID=OP657.1;Name=Gene:WBGene00296496;Parent=OP657;Note=SL1:0,SL2:0,SL2:SL1-ratio:NaN,intercistronic distance:414,upstream in operon
TMUE_scaffold012	.	operon	110580	119096	.	-	.	ID=OP658;Name=OP658;size=2;genes=Gene:WBGene00296501,Gene:WBGene00296502
TMUE_scaffold012	.	gene	110580	112477	.	-	.	ID=OP658.2;Name=Gene:WBGene00296501;Parent=OP658;Note=SL1:0,SL2:0.0361551395344339,SL2:SL1-ratio:Inf,intercistronic distance:NA,downstream in operon
TMUE_scaffold012	.	gene	118178	119096	.	-	.	ID=OP658.1;Name=Gene:WBGene00296502;Parent=OP658;Note=SL1:0,SL2:0,SL2:SL1-ratio:NaN,intercistronic distance:5701,upstream in operon
TMUE_scaffold017	.	operon	11227	64479	.	-	.	ID=OP659;Name=OP659;size=2;genes=Gene:WBGene00296615,Gene:WBGene00296616
TMUE_scaffold017	.	gene	11227	20162	.	-	.	ID=OP659.2;Name=Gene:WBGene00296615;Parent=OP659;Note=SL1:0.048638357206662,SL2:0.0994705946164803,SL2:SL1-ratio:2.04510596839928,intercistronic distance:NA,downstream in operon
TMUE_scaffold017	.	gene	64229	64479	.	-	.	ID=OP659.1;Name=Gene:WBGene00296616;Parent=OP659;Note=SL1:0,SL2:0,SL2:SL1-ratio:NaN,intercistronic distance:44067,upstream in operon
TMUE_scaffold018	.	operon	523	9083	.	+	.	ID=OP660;Name=OP660;size=2;genes=Gene:WBGene00296621,Gene:WBGene00296622
TMUE_scaffold018	.	gene	523	9083	.	+	.	ID=OP660.1;Name=Gene:WBGene00296621;Parent=OP660;Note=SL1:0.10178783536535,SL2:0.0863547507486289,SL2:SL1-ratio:0.848379872100371,intercistronic distance:-1931,upstream in operon
TMUE_scaffold018	.	gene	7152	9069	.	+	.	ID=OP660.2;Name=Gene:WBGene00296622;Parent=OP660;Note=SL1:0,SL2:0.0354181206543073,SL2:SL1-ratio:Inf,intercistronic distance:NA,downstream in operon
TMUE_scaffold018	.	operon	16519	42270	.	+	.	ID=OP661;Name=OP661;size=2;genes=Gene:WBGene00296623,Gene:WBGene00296624
TMUE_scaffold018	.	gene	16519	26203	.	+	.	ID=OP661.1;Name=Gene:WBGene00296623;Parent=OP661;Note=SL1:0.0582746911792615,SL2:0,SL2:SL1-ratio:0,intercistronic distance:4050,upstream in operon
TMUE_scaffold018	.	gene	30253	42270	.	+	.	ID=OP661.2;Name=Gene:WBGene00296624;Parent=OP661;Note=SL1:0,SL2:0.0354181206543073,SL2:SL1-ratio:Inf,intercistronic distance:NA,downstream in operon
TMUE_scaffold021	.	operon	48155	50218	.	-	.	ID=OP662;Name=OP662;size=2;genes=Gene:WBGene00296668,Gene:WBGene00296669
TMUE_scaffold021	.	gene	48155	48565	.	-	.	ID=OP662.2;Name=Gene:WBGene00296668;Parent=OP662;Note=SL1:0,SL2:0.380215053060317,SL2:SL1-ratio:Inf,intercistronic distance:NA,downstream in operon
TMUE_scaffold021	.	gene	48847	50218	.	-	.	ID=OP662.1;Name=Gene:WBGene00296669;Parent=OP662;Note=SL1:0.0247464521815767,SL2:0,SL2:SL1-ratio:0,intercistronic distance:282,upstream in operon
TMUE_scaffold022	.	operon	56202	87931	.	-	.	ID=OP663;Name=OP663;size=2;genes=Gene:WBGene00296683,Gene:WBGene00296684
TMUE_scaffold022	.	gene	56202	85283	.	-	.	ID=OP663.2;Name=Gene:WBGene00296683;Parent=OP663;Note=SL1:0.097933506112276,SL2:0.213746418006221,SL2:SL1-ratio:2.18256678935983,intercistronic distance:NA,downstream in operon
TMUE_scaffold022	.	gene	86654	87931	.	-	.	ID=OP663.1;Name=Gene:WBGene00296684;Parent=OP663;Note=SL1:0,SL2:0,SL2:SL1-ratio:NaN,intercistronic distance:1371,upstream in operon
TMUE_scaffold022	.	operon	95883	97110	.	-	.	ID=OP664;Name=OP664;size=2;genes=Gene:WBGene00296685,Gene:WBGene00296686
TMUE_scaffold022	.	gene	95883	96209	.	-	.	ID=OP664.2;Name=Gene:WBGene00296685;Parent=OP664;Note=SL1:0.0354181206543073,SL2:0.9412795398322,SL2:SL1-ratio:26.5762136003602,intercistronic distance:NA,downstream in operon
TMUE_scaffold022	.	gene	96348	97110	.	-	.	ID=OP664.1;Name=Gene:WBGene00296686;Parent=OP664;Note=SL1:0,SL2:0,SL2:SL1-ratio:NaN,intercistronic distance:139,upstream in operon
TMUE_scaffold023	.	operon	4265	10602	.	+	.	ID=OP665;Name=OP665;size=1;genes=Gene:WBGene00296687
TMUE_scaffold023	.	gene	4265	10602	.	+	.	ID=OP665.1;Name=Gene:WBGene00296687;Parent=OP665;Note=SL1:0,SL2:0.0361551395344339,SL2:SL1-ratio:Inf,intercistronic distance:NA,downstream in operon
TMUE_scaffold023	.	operon	62218	74466	.	+	.	ID=OP666;Name=OP666;size=2;genes=Gene:WBGene00296690,Gene:WBGene00296691
TMUE_scaffold023	.	gene	62218	66782	.	+	.	ID=OP666.1;Name=Gene:WBGene00296690;Parent=OP666;Note=SL1:0,SL2:0,SL2:SL1-ratio:NaN,intercistronic distance:6499,upstream in operon
TMUE_scaffold023	.	gene	73281	74466	.	+	.	ID=OP666.2;Name=Gene:WBGene00296691;Parent=OP666;Note=SL1:0,SL2:0.0361551395344339,SL2:SL1-ratio:Inf,intercistronic distance:NA,downstream in operon
TMUE_scaffold024	.	operon	78229	80349	.	+	.	ID=OP667;Name=OP667;size=2;genes=Gene:WBGene00296708,Gene:WBGene00296707
TMUE_scaffold024	.	gene	78229	80349	.	+	.	ID=OP667.1;Name=Gene:WBGene00296708;Parent=OP667;Note=SL1:0.072517839010817,SL2:0.137882717768351,SL2:SL1-ratio:1.90136274948546,intercistronic distance:-2026,upstream in operon
TMUE_scaffold024	.	gene	78323	79277	.	+	.	ID=OP667.2;Name=Gene:WBGene00296707;Parent=OP667;Note=SL1:0,SL2:0.137882717768351,SL2:SL1-ratio:Inf,intercistronic distance:NA,downstream in operon
TMUE_scaffold026	.	operon	53364	62123	.	-	.	ID=OP668;Name=OP668;size=1;genes=Gene:WBGene00296741
TMUE_scaffold026	.	gene	53364	62123	.	-	.	ID=OP668.1;Name=Gene:WBGene00296741;Parent=OP668;Note=SL1:0,SL2:0.0352541793665608,SL2:SL1-ratio:Inf,intercistronic distance:NA,downstream in operon
TMUE_scaffold028	.	operon	24740	30947	.	+	.	ID=OP669;Name=OP669;size=2;genes=Gene:WBGene00296747,Gene:WBGene00296748
TMUE_scaffold028	.	gene	24740	25899	.	+	.	ID=OP669.1;Name=Gene:WBGene00296747;Parent=OP669;Note=SL1:0.0294682486296118,SL2:0,SL2:SL1-ratio:0,intercistronic distance:176,upstream in operon
TMUE_scaffold028	.	gene	26075	30947	.	+	.	ID=OP669.2;Name=Gene:WBGene00296748;Parent=OP669;Note=SL1:0,SL2:0.0866778509592157,SL2:SL1-ratio:Inf,intercistronic distance:NA,downstream in operon
TMUE_scaffold029	.	operon	39305	49095	.	-	.	ID=OP670;Name=OP670;size=2;genes=Gene:WBGene00296763,Gene:WBGene00296764
TMUE_scaffold029	.	gene	39305	41255	.	-	.	ID=OP670.2;Name=Gene:WBGene00296763;Parent=OP670;Note=SL1:0,SL2:0.121263555759007,SL2:SL1-ratio:Inf,intercistronic distance:NA,downstream in operon
TMUE_scaffold029	.	gene	47845	49095	.	-	.	ID=OP670.1;Name=Gene:WBGene00296764;Parent=OP670;Note=SL1:0,SL2:0,SL2:SL1-ratio:NaN,intercistronic distance:6590,upstream in operon
TMUE_scaffold031	.	operon	2028	9015	.	+	.	ID=OP671;Name=OP671;size=2;genes=Gene:WBGene00296793,Gene:WBGene00296794
TMUE_scaffold031	.	gene	2028	6059	.	+	.	ID=OP671.1;Name=Gene:WBGene00296793;Parent=OP671;Note=SL1:0.0653510612568892,SL2:0,SL2:SL1-ratio:0,intercistronic distance:131,upstream in operon
TMUE_scaffold031	.	gene	6190	9015	.	+	.	ID=OP671.2;Name=Gene:WBGene00296794;Parent=OP671;Note=SL1:0.0357847326985112,SL2:0.0732765447932527,SL2:SL1-ratio:2.04770412596379,intercistronic distance:NA,downstream in operon
TMUE_scaffold031	.	operon	47609	57312	.	-	.	ID=OP672;Name=OP672;size=2;genes=Gene:WBGene00296805,Gene:WBGene00296806
TMUE_scaffold031	.	gene	47609	55548	.	-	.	ID=OP672.2;Name=Gene:WBGene00296805;Parent=OP672;Note=SL1:0,SL2:0.0350909969204843,SL2:SL1-ratio:Inf,intercistronic distance:NA,downstream in operon
TMUE_scaffold031	.	gene	55717	57312	.	-	.	ID=OP672.1;Name=Gene:WBGene00296806;Parent=OP672;Note=SL1:0,SL2:0,SL2:SL1-ratio:NaN,intercistronic distance:169,upstream in operon
TMUE_scaffold041	.	operon	52298	58266	.	+	.	ID=OP673;Name=OP673;size=2;genes=Gene:WBGene00296882,Gene:WBGene00296883
TMUE_scaffold041	.	gene	52298	56858	.	+	.	ID=OP673.1;Name=Gene:WBGene00296882;Parent=OP673;Note=SL1:0.611668331279226,SL2:0.0753448158813148,SL2:SL1-ratio:0.123179200276301,intercistronic distance:247,upstream in operon
TMUE_scaffold041	.	gene	57105	58266	.	+	.	ID=OP673.2;Name=Gene:WBGene00296883;Parent=OP673;Note=SL1:0,SL2:0.10159285507535,SL2:SL1-ratio:Inf,intercistronic distance:NA,downstream in operon
TMUE_scaffold049	.	operon	18576	27518	.	+	.	ID=OP674;Name=OP674;size=2;genes=Gene:WBGene00296913,Gene:WBGene00296914
TMUE_scaffold049	.	gene	18576	20396	.	+	.	ID=OP674.1;Name=Gene:WBGene00296913;Parent=OP674;Note=SL1:0.048638357206662,SL2:0,SL2:SL1-ratio:0,intercistronic distance:199,upstream in operon
TMUE_scaffold049	.	gene	20595	27518	.	+	.	ID=OP674.2;Name=Gene:WBGene00296914;Parent=OP674;Note=SL1:0,SL2:0.113865406372734,SL2:SL1-ratio:Inf,intercistronic distance:NA,downstream in operon
TMUE_scaffold062	.	operon	1251	3219	.	+	.	ID=OP675;Name=OP675;size=1;genes=Gene:WBGene00296977
TMUE_scaffold062	.	gene	1251	3219	.	+	.	ID=OP675.1;Name=Gene:WBGene00296977;Parent=OP675;Note=SL1:0,SL2:0.131182943813843,SL2:SL1-ratio:Inf,intercistronic distance:NA,downstream in operon
TMUE_scaffold067	.	operon	27280	44346	.	-	.	ID=OP676;Name=OP676;size=3;genes=Gene:WBGene00297005,Gene:WBGene00297006,Gene:WBGene00297007
TMUE_scaffold067	.	gene	27280	28279	.	-	.	ID=OP676.3;Name=Gene:WBGene00297005;Parent=OP676;Note=SL1:0,SL2:0.0723102790688678,SL2:SL1-ratio:Inf,intercistronic distance:NA,downstream in operon
TMUE_scaffold067	.	gene	28379	30331	.	-	.	ID=OP676.2;Name=Gene:WBGene00297006;Parent=OP676;Note=SL1:0,SL2:0.0361551395344339,SL2:SL1-ratio:Inf,intercistronic distance:100,downstream in operon
TMUE_scaffold067	.	gene	43303	44346	.	-	.	ID=OP676.1;Name=Gene:WBGene00297007;Parent=OP676;Note=SL1:0,SL2:0,SL2:SL1-ratio:NaN,intercistronic distance:12972,upstream in operon
TMUE_scaffold082	.	operon	2931	4570	.	-	.	ID=OP677;Name=OP677;size=2;genes=Gene:WBGene00297074,Gene:WBGene00297075
TMUE_scaffold082	.	gene	2931	3754	.	-	.	ID=OP677.2;Name=Gene:WBGene00297074;Parent=OP677;Note=SL1:0.0619809751690927,SL2:3.42574023049446,SL2:SL1-ratio:55.2708346577085,intercistronic distance:NA,downstream in operon
TMUE_scaffold082	.	gene	3854	4570	.	-	.	ID=OP677.1;Name=Gene:WBGene00297075;Parent=OP677;Note=SL1:0.0356190944587661,SL2:0,SL2:SL1-ratio:0,intercistronic distance:100,upstream in operon
TMUE_scaffold082	.	operon	32807	36408	.	-	.	ID=OP678;Name=OP678;size=2;genes=Gene:WBGene00297077,Gene:WBGene00297078
TMUE_scaffold082	.	gene	32807	35137	.	-	.	ID=OP678.2;Name=Gene:WBGene00297077;Parent=OP678;Note=SL1:0,SL2:0.153669546518319,SL2:SL1-ratio:Inf,intercistronic distance:NA,downstream in operon
TMUE_scaffold082	.	gene	35355	36408	.	-	.	ID=OP678.1;Name=Gene:WBGene00297078;Parent=OP678;Note=SL1:0,SL2:0,SL2:SL1-ratio:NaN,intercistronic distance:218,upstream in operon
TMUE_scaffold103	.	operon	11105	19261	.	-	.	ID=OP679;Name=OP679;size=2;genes=Gene:WBGene00297147,Gene:WBGene00297148
TMUE_scaffold103	.	gene	11105	17960	.	-	.	ID=OP679.2;Name=Gene:WBGene00297147;Parent=OP679;Note=SL1:0.0405551245208074,SL2:0.160422184917222,SL2:SL1-ratio:3.9556575602404,intercistronic distance:NA,downstream in operon
TMUE_scaffold103	.	gene	18122	19261	.	-	.	ID=OP679.1;Name=Gene:WBGene00297148;Parent=OP679;Note=SL1:0.125358969352654,SL2:0.0573536071210555,SL2:SL1-ratio:0.457514986101322,intercistronic distance:162,upstream in operon
TMUE_scaffold113	.	operon	20203	23606	.	+	.	ID=OP680;Name=OP680;size=2;genes=Gene:WBGene00297180,Gene:WBGene00297181
TMUE_scaffold113	.	gene	20203	21987	.	+	.	ID=OP680.1;Name=Gene:WBGene00297180;Parent=OP680;Note=SL1:0,SL2:0,SL2:SL1-ratio:NaN,intercistronic distance:179,upstream in operon
TMUE_scaffold113	.	gene	22166	23606	.	+	.	ID=OP680.2;Name=Gene:WBGene00297181;Parent=OP680;Note=SL1:0,SL2:0.0681915086428136,SL2:SL1-ratio:Inf,intercistronic distance:NA,downstream in operon
TMUE_scaffold114	.	operon	9171	23518	.	+	.	ID=OP681;Name=OP681;size=2;genes=Gene:WBGene00297187,Gene:WBGene00297188
TMUE_scaffold114	.	gene	9171	17913	.	+	.	ID=OP681.1;Name=Gene:WBGene00297187;Parent=OP681;Note=SL1:0.177955265881741,SL2:0.0341627873733422,SL2:SL1-ratio:0.191974017762671,intercistronic distance:175,upstream in operon
TMUE_scaffold114	.	gene	18088	23518	.	+	.	ID=OP681.2;Name=Gene:WBGene00297188;Parent=OP681;Note=SL1:0,SL2:0.109207248983166,SL2:SL1-ratio:Inf,intercistronic distance:NA,downstream in operon
TMUE_scaffold115	.	operon	313	5759	.	+	.	ID=OP682;Name=OP682;size=2;genes=Gene:WBGene00297190,Gene:WBGene00297191
TMUE_scaffold115	.	gene	313	662	.	+	.	ID=OP682.1;Name=Gene:WBGene00297190;Parent=OP682;Note=SL1:0,SL2:0,SL2:SL1-ratio:NaN,intercistronic distance:4384,upstream in operon
TMUE_scaffold115	.	gene	5046	5759	.	+	.	ID=OP682.2;Name=Gene:WBGene00297191;Parent=OP682;Note=SL1:0,SL2:0.0361551395344339,SL2:SL1-ratio:Inf,intercistronic distance:NA,downstream in operon
TMUE_scaffold128	.	operon	753	20127	.	-	.	ID=OP683;Name=OP683;size=2;genes=Gene:WBGene00297236,Gene:WBGene00297237
TMUE_scaffold128	.	gene	753	10053	.	-	.	ID=OP683.2;Name=Gene:WBGene00297236;Parent=OP683;Note=SL1:0,SL2:0.0299117273257012,SL2:SL1-ratio:Inf,intercistronic distance:NA,downstream in operon
TMUE_scaffold128	.	gene	19505	20127	.	-	.	ID=OP683.1;Name=Gene:WBGene00297237;Parent=OP683;Note=SL1:0,SL2:0.0454905760585373,SL2:SL1-ratio:Inf,intercistronic distance:9452,downstream in operon
TMUE_scaffold143	.	operon	17429	26888	.	-	.	ID=OP684;Name=OP684;size=2;genes=Gene:WBGene00290924,Gene:WBGene00297285
TMUE_scaffold143	.	gene	17429	23017	.	-	.	ID=OP684.2;Name=Gene:WBGene00290924;Parent=OP684;Note=SL1:0.0247464521815767,SL2:0.0765161029366076,SL2:SL1-ratio:3.09200294147912,intercistronic distance:NA,downstream in operon
TMUE_scaffold143	.	gene	22983	26888	.	-	.	ID=OP684.1;Name=Gene:WBGene00297285;Parent=OP684;Note=SL1:0.0247464521815767,SL2:0.0765161029366076,SL2:SL1-ratio:3.09200294147912,intercistronic distance:-34,downstream in operon
TMUE_scaffold145	.	operon	21926	27429	.	-	.	ID=OP685;Name=OP685;size=1;genes=Gene:WBGene00297290
TMUE_scaffold145	.	gene	21926	27429	.	-	.	ID=OP685.1;Name=Gene:WBGene00297290;Parent=OP685;Note=SL1:0,SL2:0.0454905760585373,SL2:SL1-ratio:Inf,intercistronic distance:NA,downstream in operon
TMUE_scaffold154	.	operon	4906	25128	.	+	.	ID=OP686;Name=OP686;size=2;genes=Gene:WBGene00304033,Gene:WBGene00297312
TMUE_scaffold154	.	gene	4906	5003	.	+	.	ID=OP686.1;Name=Gene:WBGene00304033;Parent=OP686;Note=SL1:0,SL2:0,SL2:SL1-ratio:NaN,intercistronic distance:13952,upstream in operon
TMUE_scaffold154	.	gene	18955	25128	.	+	.	ID=OP686.2;Name=Gene:WBGene00297312;Parent=OP686;Note=SL1:0,SL2:0.572867664168217,SL2:SL1-ratio:Inf,intercistronic distance:NA,downstream in operon
TMUE_scaffold174	.	operon	3313	6654	.	+	.	ID=OP687;Name=OP687;size=1;genes=Gene:WBGene00297370
TMUE_scaffold174	.	gene	3313	6654	.	+	.	ID=OP687.1;Name=Gene:WBGene00297370;Parent=OP687;Note=SL1:0,SL2:0.0798070252809218,SL2:SL1-ratio:Inf,intercistronic distance:NA,downstream in operon
TMUE_scaffold196	.	operon	6516	12765	.	+	.	ID=OP688;Name=OP688;size=2;genes=Gene:WBGene00297428,Gene:WBGene00297429
TMUE_scaffold196	.	gene	6516	10703	.	+	.	ID=OP688.1;Name=Gene:WBGene00297428;Parent=OP688;Note=SL1:0.0335519055367198,SL2:0,SL2:SL1-ratio:0,intercistronic distance:278,upstream in operon
TMUE_scaffold196	.	gene	10981	12765	.	+	.	ID=OP688.2;Name=Gene:WBGene00297429;Parent=OP688;Note=SL1:0,SL2:0.0341627873733422,SL2:SL1-ratio:Inf,intercistronic distance:NA,downstream in operon
TMUE_scaffold198	.	operon	14951	22706	.	-	.	ID=OP689;Name=OP689;size=1;genes=Gene:WBGene00297436
TMUE_scaffold198	.	gene	14951	22706	.	-	.	ID=OP689.1;Name=Gene:WBGene00297436;Parent=OP689;Note=SL1:0,SL2:0.0909811521170745,SL2:SL1-ratio:Inf,intercistronic distance:NA,downstream in operon
TMUE_scaffold207	.	operon	70	11224	.	+	.	ID=OP690;Name=OP690;size=2;genes=Gene:WBGene00297452,Gene:WBGene00297453
TMUE_scaffold207	.	gene	70	498	.	+	.	ID=OP690.1;Name=Gene:WBGene00297452;Parent=OP690;Note=SL1:0.0354181206543073,SL2:0,SL2:SL1-ratio:0,intercistronic distance:6879,upstream in operon
TMUE_scaffold207	.	gene	7377	11224	.	+	.	ID=OP690.2;Name=Gene:WBGene00297453;Parent=OP690;Note=SL1:0,SL2:0.0454905760585373,SL2:SL1-ratio:Inf,intercistronic distance:NA,downstream in operon
TMUE_scaffold210	.	operon	11844	15157	.	+	.	ID=OP691;Name=OP691;size=1;genes=Gene:WBGene00297460
TMUE_scaffold210	.	gene	11844	15157	.	+	.	ID=OP691.1;Name=Gene:WBGene00297460;Parent=OP691;Note=SL1:0.0723102790688678,SL2:0.660351246793161,SL2:SL1-ratio:9.13219054464232,intercistronic distance:NA,downstream in operon
TMUE_scaffold218	.	operon	9938	13684	.	+	.	ID=OP692;Name=OP692;size=1;genes=Gene:WBGene00297480
TMUE_scaffold218	.	gene	9938	13684	.	+	.	ID=OP692.1;Name=Gene:WBGene00297480;Parent=OP692;Note=SL1:0,SL2:0.0361551395344339,SL2:SL1-ratio:Inf,intercistronic distance:NA,downstream in operon
TMUE_scaffold222	.	operon	16044	22142	.	+	.	ID=OP693;Name=OP693;size=2;genes=Gene:WBGene00297495,Gene:WBGene00297496
TMUE_scaffold222	.	gene	16044	21586	.	+	.	ID=OP693.1;Name=Gene:WBGene00297495;Parent=OP693;Note=SL1:0.260600002609968,SL2:0.0691401039219358,SL2:SL1-ratio:0.265311217304228,intercistronic distance:99,upstream in operon
TMUE_scaffold222	.	gene	21685	22142	.	+	.	ID=OP693.2;Name=Gene:WBGene00297496;Parent=OP693;Note=SL1:0.159429332448144,SL2:1.08450857698352,SL2:SL1-ratio:6.80244068221429,intercistronic distance:NA,downstream in operon
TMUE_scaffold228	.	operon	16605	17460	.	-	.	ID=OP694;Name=OP694;size=1;genes=Gene:WBGene00297516
TMUE_scaffold228	.	gene	16605	17460	.	-	.	ID=OP694.1;Name=Gene:WBGene00297516;Parent=OP694;Note=SL1:0,SL2:0.0247464521815767,SL2:SL1-ratio:Inf,intercistronic distance:NA,downstream in operon
TMUE_scaffold236	.	operon	11574	20526	.	-	.	ID=OP695;Name=OP695;size=1;genes=Gene:WBGene00297531
TMUE_scaffold236	.	gene	11574	20526	.	-	.	ID=OP695.1;Name=Gene:WBGene00297531;Parent=OP695;Note=SL1:0,SL2:0.0454905760585373,SL2:SL1-ratio:Inf,intercistronic distance:NA,downstream in operon
TMUE_scaffold252	.	operon	5216	10199	.	+	.	ID=OP696;Name=OP696;size=2;genes=Gene:WBGene00297567,Gene:WBGene00297568
TMUE_scaffold252	.	gene	5216	9124	.	+	.	ID=OP696.1;Name=Gene:WBGene00297567;Parent=OP696;Note=SL1:0.0361551395344339,SL2:0,SL2:SL1-ratio:0,intercistronic distance:57,upstream in operon
TMUE_scaffold252	.	gene	9181	10199	.	+	.	ID=OP696.2;Name=Gene:WBGene00297568;Parent=OP696;Note=SL1:0,SL2:0.163418651858748,SL2:SL1-ratio:Inf,intercistronic distance:NA,downstream in operon
TMUE_scaffold259	.	operon	14234	16335	.	-	.	ID=OP697;Name=OP697;size=1;genes=Gene:WBGene00290413
TMUE_scaffold259	.	gene	14234	16335	.	-	.	ID=OP697.1;Name=Gene:WBGene00290413;Parent=OP697;Note=SL1:0,SL2:0.0454905760585373,SL2:SL1-ratio:Inf,intercistronic distance:NA,downstream in operon
TMUE_scaffold263	.	operon	2274	12541	.	+	.	ID=OP698;Name=OP698;size=1;genes=Gene:WBGene00295713
TMUE_scaffold263	.	gene	2274	12541	.	+	.	ID=OP698.1;Name=Gene:WBGene00295713;Parent=OP698;Note=SL1:0,SL2:0.0247464521815767,SL2:SL1-ratio:Inf,intercistronic distance:NA,downstream in operon
TMUE_scaffold279	.	operon	1578	6498	.	-	.	ID=OP699;Name=OP699;size=2;genes=Gene:WBGene00297620,Gene:WBGene00297621
TMUE_scaffold279	.	gene	1578	2048	.	-	.	ID=OP699.2;Name=Gene:WBGene00297620;Parent=OP699;Note=SL1:0,SL2:0.111817405488767,SL2:SL1-ratio:Inf,intercistronic distance:NA,downstream in operon
TMUE_scaffold279	.	gene	2161	6498	.	-	.	ID=OP699.1;Name=Gene:WBGene00297621;Parent=OP699;Note=SL1:0,SL2:0,SL2:SL1-ratio:NaN,intercistronic distance:113,upstream in operon
TMUE_scaffold304	.	operon	1572	4075	.	-	.	ID=OP700;Name=OP700;size=2;genes=Gene:WBGene00297670,Gene:WBGene00297671
TMUE_scaffold304	.	gene	1572	2972	.	-	.	ID=OP700.2;Name=Gene:WBGene00297670;Parent=OP700;Note=SL1:0,SL2:0.040139640151292,SL2:SL1-ratio:Inf,intercistronic distance:NA,downstream in operon
TMUE_scaffold304	.	gene	3020	4075	.	-	.	ID=OP700.1;Name=Gene:WBGene00297671;Parent=OP700;Note=SL1:0,SL2:0,SL2:SL1-ratio:NaN,intercistronic distance:48,upstream in operon
TMUE_scaffold307	.	operon	9312	18331	.	-	.	ID=OP701;Name=OP701;size=2;genes=Gene:WBGene00297684,Gene:WBGene00297685
TMUE_scaffold307	.	gene	9312	16878	.	-	.	ID=OP701.2;Name=Gene:WBGene00297684;Parent=OP701;Note=SL1:0.0361551395344339,SL2:0.0909811521170745,SL2:SL1-ratio:2.51640992922804,intercistronic distance:NA,downstream in operon
TMUE_scaffold307	.	gene	17717	18331	.	-	.	ID=OP701.1;Name=Gene:WBGene00297685;Parent=OP701;Note=SL1:0,SL2:0,SL2:SL1-ratio:NaN,intercistronic distance:839,upstream in operon
TMUE_scaffold325	.	operon	2584	15712	.	-	.	ID=OP702;Name=OP702;size=2;genes=Gene:WBGene00297714,Gene:WBGene00304089
TMUE_scaffold325	.	gene	2584	7355	.	-	.	ID=OP702.2;Name=Gene:WBGene00297714;Parent=OP702;Note=SL1:0,SL2:0.0454905760585373,SL2:SL1-ratio:Inf,intercistronic distance:NA,downstream in operon
TMUE_scaffold325	.	gene	15610	15712	.	-	.	ID=OP702.1;Name=Gene:WBGene00304089;Parent=OP702;Note=SL1:0,SL2:0,SL2:SL1-ratio:NaN,intercistronic distance:8255,upstream in operon
TMUE_scaffold333	.	operon	11295	15400	.	-	.	ID=OP703;Name=OP703;size=2;genes=Gene:WBGene00297730,Gene:WBGene00297731
TMUE_scaffold333	.	gene	11295	13874	.	-	.	ID=OP703.2;Name=Gene:WBGene00297730;Parent=OP703;Note=SL1:0,SL2:0.146522251578726,SL2:SL1-ratio:Inf,intercistronic distance:NA,downstream in operon
TMUE_scaffold333	.	gene	14004	15400	.	-	.	ID=OP703.1;Name=Gene:WBGene00297731;Parent=OP703;Note=SL1:0,SL2:0,SL2:SL1-ratio:NaN,intercistronic distance:130,upstream in operon
TMUE_scaffold341	.	operon	3197	3756	.	+	.	ID=OP704;Name=OP704;size=1;genes=Gene:WBGene00297748
TMUE_scaffold341	.	gene	3197	3756	.	+	.	ID=OP704.1;Name=Gene:WBGene00297748;Parent=OP704;Note=SL1:0,SL2:0.0454905760585373,SL2:SL1-ratio:Inf,intercistronic distance:NA,downstream in operon
TMUE_scaffold351	.	operon	13960	14638	.	-	.	ID=OP705;Name=OP705;size=1;genes=Gene:WBGene00297767
TMUE_scaffold351	.	gene	13960	14638	.	-	.	ID=OP705.1;Name=Gene:WBGene00297767;Parent=OP705;Note=SL1:0,SL2:0.0361551395344339,SL2:SL1-ratio:Inf,intercistronic distance:NA,downstream in operon
TMUE_scaffold371	.	operon	7500	10970	.	+	.	ID=OP706;Name=OP706;size=2;genes=Gene:WBGene00297805,Gene:WBGene00297806
TMUE_scaffold371	.	gene	7500	8908	.	+	.	ID=OP706.1;Name=Gene:WBGene00297805;Parent=OP706;Note=SL1:0,SL2:0,SL2:SL1-ratio:NaN,intercistronic distance:278,upstream in operon
TMUE_scaffold371	.	gene	9186	10970	.	+	.	ID=OP706.2;Name=Gene:WBGene00297806;Parent=OP706;Note=SL1:0,SL2:0.0341627873733422,SL2:SL1-ratio:Inf,intercistronic distance:NA,downstream in operon
TMUE_scaffold374	.	operon	12512	13539	.	-	.	ID=OP707;Name=OP707;size=1;genes=Gene:WBGene00297810
TMUE_scaffold374	.	gene	12512	13539	.	-	.	ID=OP707.1;Name=Gene:WBGene00297810;Parent=OP707;Note=SL1:0,SL2:0.0386174462181795,SL2:SL1-ratio:Inf,intercistronic distance:NA,downstream in operon
TMUE_scaffold444	.	operon	2992	11660	.	-	.	ID=OP708;Name=OP708;size=1;genes=Gene:WBGene00297913
TMUE_scaffold444	.	gene	2992	11660	.	-	.	ID=OP708.1;Name=Gene:WBGene00297913;Parent=OP708;Note=SL1:0.0247464521815767,SL2:0.0909811521170745,SL2:SL1-ratio:3.67653316319858,intercistronic distance:NA,downstream in operon
TMUE_scaffold476	.	operon	5140	11670	.	-	.	ID=OP709;Name=OP709;size=2;genes=Gene:WBGene00297963,Gene:WBGene00297964
TMUE_scaffold476	.	gene	5140	9369	.	-	.	ID=OP709.2;Name=Gene:WBGene00297963;Parent=OP709;Note=SL1:0,SL2:0.0702230160712889,SL2:SL1-ratio:Inf,intercistronic distance:NA,downstream in operon
TMUE_scaffold476	.	gene	9376	11670	.	-	.	ID=OP709.1;Name=Gene:WBGene00297964;Parent=OP709;Note=SL1:0,SL2:0,SL2:SL1-ratio:NaN,intercistronic distance:7,upstream in operon
TMUE_scaffold520	.	operon	1287	10332	.	-	.	ID=OP710;Name=OP710;size=2;genes=Gene:WBGene00298024,Gene:WBGene00298025
TMUE_scaffold520	.	gene	1287	2975	.	-	.	ID=OP710.2;Name=Gene:WBGene00298024;Parent=OP710;Note=SL1:0,SL2:0.0644915471042085,SL2:SL1-ratio:Inf,intercistronic distance:NA,downstream in operon
TMUE_scaffold520	.	gene	3111	10332	.	-	.	ID=OP710.1;Name=Gene:WBGene00298025;Parent=OP710;Note=SL1:0.0708362413086145,SL2:0,SL2:SL1-ratio:0,intercistronic distance:136,upstream in operon
TMUE_scaffold526	.	operon	1036	3629	.	+	.	ID=OP711;Name=OP711;size=1;genes=Gene:WBGene00298037
TMUE_scaffold526	.	gene	1036	3629	.	+	.	ID=OP711.1;Name=Gene:WBGene00298037;Parent=OP711;Note=SL1:0,SL2:0.0361551395344339,SL2:SL1-ratio:Inf,intercistronic distance:NA,downstream in operon
TMUE_scaffold552	.	operon	6181	7749	.	-	.	ID=OP712;Name=OP712;size=1;genes=Gene:WBGene00298093
TMUE_scaffold552	.	gene	6181	7749	.	-	.	ID=OP712.1;Name=Gene:WBGene00298093;Parent=OP712;Note=SL1:0,SL2:0.0352541793665608,SL2:SL1-ratio:Inf,intercistronic distance:NA,downstream in operon
TMUE_scaffold553	.	operon	1460	5159	.	-	.	ID=OP713;Name=OP713;size=2;genes=Gene:WBGene00298095,Gene:WBGene00298096
TMUE_scaffold553	.	gene	1460	4170	.	-	.	ID=OP713.2;Name=Gene:WBGene00298095;Parent=OP713;Note=SL1:0,SL2:0.164703868446081,SL2:SL1-ratio:Inf,intercistronic distance:NA,downstream in operon
TMUE_scaffold553	.	gene	4387	5159	.	-	.	ID=OP713.1;Name=Gene:WBGene00298096;Parent=OP713;Note=SL1:0,SL2:0,SL2:SL1-ratio:NaN,intercistronic distance:217,upstream in operon
TMUE_scaffold603	.	operon	6152	9714	.	+	.	ID=OP714;Name=OP714;size=1;genes=Gene:WBGene00298168
TMUE_scaffold603	.	gene	6152	9714	.	+	.	ID=OP714.1;Name=Gene:WBGene00298168;Parent=OP714;Note=SL1:0,SL2:0.0361551395344339,SL2:SL1-ratio:Inf,intercistronic distance:NA,downstream in operon
TMUE_scaffold643	.	operon	577	6641	.	+	.	ID=OP715;Name=OP715;size=2;genes=Gene:WBGene00298216,Gene:WBGene00286799
TMUE_scaffold643	.	gene	577	1272	.	+	.	ID=OP715.1;Name=Gene:WBGene00298216;Parent=OP715;Note=SL1:0,SL2:0,SL2:SL1-ratio:NaN,intercistronic distance:140,upstream in operon
TMUE_scaffold643	.	gene	1412	6641	.	+	.	ID=OP715.2;Name=Gene:WBGene00286799;Parent=OP715;Note=SL1:0,SL2:0.233111655474159,SL2:SL1-ratio:Inf,intercistronic distance:NA,downstream in operon
TMUE_scaffold653	.	operon	3774	4908	.	-	.	ID=OP716;Name=OP716;size=2;genes=Gene:WBGene00294821,Gene:WBGene00294822
TMUE_scaffold653	.	gene	3774	4220	.	-	.	ID=OP716.2;Name=Gene:WBGene00294821;Parent=OP716;Note=SL1:0,SL2:0.0294682486296118,SL2:SL1-ratio:Inf,intercistronic distance:NA,downstream in operon
TMUE_scaffold653	.	gene	3871	4908	.	-	.	ID=OP716.1;Name=Gene:WBGene00294822;Parent=OP716;Note=SL1:0,SL2:0.0294682486296118,SL2:SL1-ratio:Inf,intercistronic distance:-349,downstream in operon
TMUE_scaffold655	.	operon	5381	6263	.	+	.	ID=OP717;Name=OP717;size=1;genes=Gene:WBGene00298230
TMUE_scaffold655	.	gene	5381	6263	.	+	.	ID=OP717.1;Name=Gene:WBGene00298230;Parent=OP717;Note=SL1:0.0357847326985112,SL2:0.0909811521170745,SL2:SL1-ratio:2.54245722284967,intercistronic distance:NA,downstream in operon
TMUE_scaffold724	.	operon	3986	5482	.	-	.	ID=OP718;Name=OP718;size=2;genes=Gene:WBGene00298300,Gene:WBGene00298301
TMUE_scaffold724	.	gene	3986	4626	.	-	.	ID=OP718.2;Name=Gene:WBGene00298300;Parent=OP718;Note=SL1:0,SL2:1.44434247378146,SL2:SL1-ratio:Inf,intercistronic distance:NA,downstream in operon
TMUE_scaffold724	.	gene	4819	5482	.	-	.	ID=OP718.1;Name=Gene:WBGene00298301;Parent=OP718;Note=SL1:0.048840750526242,SL2:0,SL2:SL1-ratio:0,intercistronic distance:193,upstream in operon
```
